## Additional file 10 for "Anthocyanin biosynthesis gene activation in nitrogen deprived *Utricularia gibba* L. under light or darkness" (part 1 of 12)

```
A0A068CNX1
A0A075FBG7
A0A076FFM5
A0A0B6CGH9
A0A0C5Q4Y6
A0A0C5QRZ2
A0A0M3Q1Q3
A0A0U3BRC5
A0A1S5RW73
A0A1W6QDI7
A0A2K9RFZ2
A0A2Z7A0N4
A0A2Z7A1A4
A0A3Q8GL18
A0AAE1WU70
A0AAV6WER0
A6XH05
A6XH06
C7A2A0
D8VPP5
E2E2N7
E2E2P0
K0I210
K0I7Q2
K0I977
K0ICR0
K0II72
O81192
P0DO35
P0DO38
P0DO39
P0DO41
P0DO42
P19963
P93143
Q15GI4
Q38772
Q49SP3
Q5C9I9
Q6PQJ9
Q6USK1
Q6VMV8
Q6VMW1
Q6VMW2
Q84ND0
Q8GVD0
Q8L5E0
Q8LKV5
Q8W1W9
Q93W57
Q94G86
Q9FRX6
Q9LRC8
Q9SQ57
S4UX02
S5DQS6
S5DWK8
T1RR71
T1RR72
T1RRI5
T1RRI8
T1RRJ4
T1RRJ6
T1RRL8
T1RRR9
T1RRS0
A0A022PSM7
A0A022Q2U4
A0A022Q4E5
A0A022Q651
A0A022Q930
A0A022QAM8
A0A022QKC6
A0A022QN78
A0A022QVM5
A0A022QW35
A0A022QXB8
A0A022R0V8
A0A022R1D6
A0A022RF26
A0A022RIQ9
A0A022RJM4
A0A022RLC3
A0A022RLL9
A0A076FF10
A0A097ZRQ1
A0A097ZS13
A0A097ZS42
A0A0A1ISX3
A0A0B4VSZ0
A0A0B5CZD5
A0A0B5D1Q9
A0A0D3RVF6
A0A0D3RVI0
A0A0D3RWH2
A0A0G2RKY1
A0A0G3F0C8
A0A0G3F121
A0A0G3F3C8
A0A0G3F6V3
A0A0K0N8B9
A0A0K1Z8J0
A0A0K1Z8J5
A0A0K1Z8J6
A0A0K1Z8K1
A0A0K1Z8L3
A0A0K1Z8L8
A0A0K1Z8N4
A0A0K1Z8N9
A0A0K1Z988
A0A0K1Z990
A0A0K1Z9X6
A0A0K1Z9X7
A0A0K1Z9Y1
A0A0K1Z9Y2
A0A0K1Z9Z2
A0A0K1Z9Z7
A0A0K1ZA21
A0A0K1ZA26
A0A0K1ZAL6
A0A0K1ZAM1
A0A0K1ZBL9
A0A0K1ZBM1
A0A0K1ZBM4
A0A0K1ZBM6
A0A0K1ZBN9
A0A0K1ZBP2
A0A0K1ZBS7
A0A0K1ZBT2
A0A0K1ZCA3
A0A0K1ZCA8
A0A0M4C5A3
A0A0S1EGV9
A0A0S1EGY4
A0A0S1EH56
A0A0S1EHQ5
A0A0S1EHU5
A0A0S1EI31
A0A0S1TP26
A0A0S1TPC7
A0A0S2A3W7
A0A0S2LLE1
A0A0U1VE63
A0A0U1VEY7
A0A0U1YE98
A0A0X9SIV7
A0A0Y0GRS3
A0A125QZE2
A0A140F970
A0A142DNS4
A0A142DP12
A0A142DPA0
A0A142DPI8
A0A142DPS6
A0A142DQ14
A0A142DQA2
A0A142DQS8
A0A142DR16
A0A142DRA4
A0A142DRJ2
A0A168REL3
A0A1B0TCJ7
A0A1B0V8W6
A0A1B0VA14
A0A1B0VBU4
A0A1B0VCM7
A0A1B0VH97
A0A1B0VVR9
A0A1B0VVU0
A0A1B0VVU5
A0A1B1FJZ2
A0A1B1YYA3
A0A1B1YYE5
A0A1B1YYR7
A0A1C7D4C4
A0A1C8I1Z9
A0A1C8I286
A0A1C8I2K2
A0A1C8I2N8
A0A1C8I2S9
A0A1C8I334
A0A1D6YXC5
A0A1D6YY12
A0A1D8QMD1
A0A1D8QMD2
A0A1D8QMG4
A0A1D9CSE1
A0A1I9QLU5
A0A1I9VTY1
A0A1L6Z7I2
A0A1S6JN86
A0A1S6JNA1
A0A1U9YE34
A0A1U9YE43
A0A1U9YE60
A0A1U9YEE1
A0A1U9YEL4
A0A1U9YEU9
A0A1U9YF52
A0A1W5T1N4
A0A1W6C8V1
A0A1W6C909
A0A1W6C973
A0A1W6C9T2
A0A1W6C9U5
A0A1W6C9V9
A0A1W6CA61
A0A1W6CA91
A0A1W6CA97
A0A1W6CAK3
A0A1W6CAK9
A0A1W6CAL7
A0A1W6CAY3
A0A1W6CAY6
A0A1W6CB00
A0A1W6GW06
A0A1W6GW18
A0A1W6GW32
A0A1W6QDJ1
A0A1X9IRP7
A0A1X9IRQ7
A0A1X9ISH5
A0A1X9ISN9
A0A1X9ISP7
A0A1X9ZFD1
A0A1Y0JXE9
A0A1Z1G8N9
A0A1Z3GBK8
A0A1Z3GBS4
A0A1Z3GC64
A0A1Z3GCD1
A0A221J5P3
A0A222NMF0
A0A286R0D8
A0A290WN13
A0A291F6V4
A0A291F745
A0A291F7D5
A0A2D3C2R9
A0A2G9H9P6
A0A2G9HE44
A0A2G9HVK8
A0A2G9HZP0
A0A2H4NSD0
A0A2H4NSM6
A0A2H4RE67
A0A2H4REF7
A0A2H4REN9
A0A2H4REX6
A0A2H4RF64
A0A2H4RFF8
A0A2H4RFM7
A0A2H4RFX7
A0A2H4RG35
A0A2H4RGD7
A0A2I6QD25
A0A2I6QDB0
A0A2I6QDI7
A0A2I6QDQ6
A0A2I6QDZ6
A0A2I6QE56
A0A2I8B6B1
A0A2K9RFZ7
A0A2K9RFZ9
A0A2K9RIW7
A0A2K9RJ03
A0A2K9RJ38
A0A2K9RJR9
A0A2K9RJT4
A0A2K9RJU5
A0A2K9RJW1
A0A2K9RJX8
A0A2K9RJY0
A0A2K9RP07
A0A2K9RP61
A0A2K9RPN1
A0A2K9RPR5
A0A2K9RQ40
A0A2K9RQ62
A0A2K9RQI9
A0A2K9RQR5
A0A2K9RS01
A0A2K9RSC0
A0A2K9RSH5
A0A2K9RSY4
A0A2K9RT03
A0A2L0VCP4
A0A2L0VCS9
A0A2L0VCT4
A0A2L1DEP3
A0A2L1K280
A0A2L1ZQ13
A0A2L1ZQN7
A0A2L1ZQX9
A0A2L1ZRH2
A0A2L1ZRR3
A0A2L1ZSC9
A0A2L1ZSL6
A0A2P1FU04
A0A2P1G900
A0A2P1G981
A0A2P1G9G9
A0A2P1G9P9
A0A2P1G9Y6
A0A2P1GA69
A0A2P1GAF6
A0A2P1GAP6
A0A2P1GAX3
A0A2P1GB59
A0A2P1GBE3
A0A2P1GBN3
A0A2P1GBW7
A0A2P1GCD7
A0A2P1GCP0
A0A2P1GCV6
A0A2P1GD47
A0A2P1GDE7
A0A2P1GDL5
A0A2P1GDT3
A0A2P1GE67
A0A2P1GEA7
A0A2P1GEK7
A0A2P1GES2
A0A2P1GF80
A0A2P1GFA3
A0A2P1GFP5
A0A2P1GFR2
A0A2P1GFY2
A0A2P1GGF0
A0A2P1GGN1
A0A2P1GGV2
A0A2P1GH47
A0A2P1GHE1
A0A2P1GHQ0
A0A2P1GHX7
A0A2P1GIC1
A0A2P1M5W5
A0A2P1M635
A0A2P1M6A9
A0A2P1M6H6
A0A2P1M6Q6
A0A2P1M7C7
A0A2P1M7K8
A0A2P1M7R9
A0A2P1M7Y0
A0A2P1N7E4
A0A2R2YBD3
A0A2R4IRZ6
A0A2U8JF21
A0A2Z6ZZU0
A0A2Z7A0T6
A0A2Z7A452
A0A2Z7A9K2
A0A2Z7B8W4
A0A2Z7B930
A0A2Z7BG62
A0A2Z7BU14
A0A2Z7C6R4
A0A342D2A7
A0A342D2J4
A0A342D2T2
A0A342D3A5
A0A343UVG5
A0A343UZM1
A0A343VT05
A0A345EZ41
A0A346TN65
A0A385NG75
A0A385NGD6
A0A385NGF0
A0A3G1QTS7
A0A3G1QTU5
A0A3G2SDC4
A0A3Q8GLE8
A0A3Q8TKU5
A0A410KKU9
A0A410KKV3
A0A410KL00
A0A410KL06
A0A410WC00
A0A411AUA3
A0A411EHB7
A0A411EHC1
A0A411EHC4
A0A411EHC8
A0A411EHD1
A0A411EHD3
A0A411EHD6
A0A411EHD7
A0A411EHD8
A0A411EHD9
A0A411EHE5
A0A411EHE7
A0A411EHE8
A0A411EHE9
A0A411EHF2
A0A411EHF8
A0A411EHG3
A0A411EHG4
A0A411EHG5
A0A411EHG7
A0A411EHH0
A0A411EHH2
A0A411EHH3
A0A411EHH4
A0A411EHH5
A0A411EHI0
A0A411EHI2
A0A411EHI3
A0A411EHI6
A0A411EHI9
A0A411EHJ0
A0A411EHJ2
A0A411EHJ5
A0A411EHJ8
A0A411EHJ9
A0A411LBM6
A0A411LBV5
A0A411NH42
A0A481UM05
A0A481WCC6
A0A482FDP8
A0A4D5XXF6
A0A4D5XXY9
A0A4D5XY45
A0A4D5XY83
A0A4D5XYQ7
A0A4D5XYY8
A0A4D5XZ55
A0A4D5Y013
A0A4D5Y090
A0A4D5Y0H7
A0A4D5Y0S3
A0A4D5Y115
A0A4D5Y189
A0A4D5Y199
A0A4D5Y1W5
A0A4D5Y1X1
A0A4D5Y1X7
A0A4D5Y2F6
A0A4D5Y2L7
A0A4D5Y2S3
A0A4D5Y2T0
A0A4D5Y3F2
A0A4D5Y415
A0A4D5Y433
A0A4D5Y4H8
A0A4D5Y4Q4
A0A4D5Y4Y6
A0A4D5Y599
A0A4D5Y5B5
A0A4D5Y5Z8
A0A4D5Y676
A0A4D5Y6L9
A0A4D5Y711
A0A4D5Y792
A0A4D5Y7G6
A0A4D5Y7V6
A0A4D5Y7W2
A0A4D5Y8B3
A0A4D5Y8L0
A0A4D5Y8Q3
A0A4D5Y8T5
A0A4D5Y923
A0A4D5Y9M0
A0A4D5Y9R5
A0A4D5YAC4
A0A4D5YAH3
A0A4D5YAI6
A0A4D5YAS4
A0A4D5YBE0
A0A4D5YBK4
A0A4D5YBS5
A0A4D5YBV1
A0A4D5YC23
A0A4D5YCK4
A0A4D5YCT4
A0A4D5YD09
A0A4D5YD56
A0A4D5YD88
A0A4D5YDR6
A0A4D5YE03
A0A4D5YE84
A0A4D5YEG5
A0A4D5YEK5
A0A4D5YF00
A0A4D5YFV4
A0A4D6JAS9
A0A4D6JBR2
A0A4D6JCM6
A0A4D6JDJ5
A0A4D6JG34
A0A4D6JGY8
A0A4D6PYR8
A0A4D6SRD9
A0A4D6SSN2
A0A4D6SVP6
A0A4D6SWI1
A0A4D6SWT4
A0A4D6SX37
A0A4D6SZL4
A0A4D6T355
A0A4D8Y705
A0A4P2SPN5
A0A4Y5MYW5
A0A4Y5MZT9
A0A4Y5N328
A0A4Y5T7J5
A0A4Y5UCL1
A0A4Y5UF70
A0A4Y6I464
A0A4Y6I4T8
A0A513X113
A0A516IMH0
A0A5A7PQB6
A0A5A7PQI7
A0A5A7Q3T2
A0A5A7QDH5
A0A5A7QKB4
A0A5A7QY50
A0A5A7R1G0
A0A5A7RDT8
A0A5A7RFJ0
A0A5A7RH59
A0A5A7RIT7
A0A5A7RJD2
A0A5B8GXQ6
A0A5B9RB37
A0A5C2I7Q3
A0A5C2I820
A0A5C2I891
A0A5C2IA29
A0A5C2IBZ4
A0A5C2ID71
A0A5C2IE95
A0A5J6BV50
A0A5J6NHK7
A0A5P1KB12
A0A5P8FTP4
A0A649UJ46
A0A649UJC3
A0A650AJE6
A0A650AMV8
A0A650DD03
A0A650DPW3
A0A6B7GP89
A0A6B7GPK9
A0A6B7GPU2
A0A6B7GPZ3
A0A6B7GQA6
A0A6B7GQQ8
A0A6B7GR69
A0A6B7GRA6
A0A6B7GRG5
A0A6B7GRT7
A0A6B7GSA0
A0A6B9DAT0
A0A6B9DD99
A0A6B9DEF1
A0A6B9DLU3
A0A6B9LVG7
A0A6B9LXV8
A0A6B9LYB4
A0A6B9M422
A0A6B9M7F8
A0A6B9QAJ2
A0A6B9SCB0
A0A6B9VJT1
A0A6B9XNS7
A0A6C0MCK2
A0A6C0N8N3
A0A6G6A3N5
A0A6G6A8P5
A0A6G6C5W2
A0A6G6CED3
A0A6G7IUI8
A0A6G7IVD1
A0A6G7IVP7
A0A6G7L1Z7
A0A6G7NYT0
A0A6G7NZQ6
A0A6G7SDE6
A0A6G7SE18
A0A6G7SEH1
A0A6G7SEH7
A0A6G8FEU1
A0A6G8FEZ5
A0A6G8FFL7
A0A6H0QY06
A0A6H0R0V3
A0A6H1PDU2
A0A6H1YDT1
A0A6H1YFG1
A0A6H1YFP6
A0A6H1YIP2
A0A6H1YIV7
A0A6H1YJ65
A0A6I9SM98
A0A6I9SQH5
A0A6I9SSK5
A0A6I9T0V2
A0A6I9T1Z1
A0A6I9T7H9
A0A6I9TDY0
A0A6I9TI75
A0A6I9TIW9
A0A6I9TZW6
A0A6I9UD68
A0A6I9UJ26
A0A6I9URI3
A0A6I9UYG1
A0A6M3G1L7
A0A6M3Q611
A0A6M3QVR1
A0A6M3WBJ3
A0A6M3WC37
A0A6M3WCV4
A0A6M3WE69
A0A6M3WEJ9
A0A6M4DUL4
A0A6M4DV18
A0A6M4DVC1
A0A6M4DVS1
A0A6M4DW90
A0A6M4DWR4
A0A6M4DX97
A0A6M4DXM1
A0A6M4DY27
A0A6M4DYX5
A0A6M4DZD4
A0A6M4DZR7
A0A6M4E082
A0A6M4E106
A0A6M4E198
A0A6M4E199
A0A6M4E1R3
A0A6M4E1V6
A0A6M4E2B4
A0A6M4K311
A0A6M4RD74
A0A6M4RDD1
A0A6M4RDH0
A0A6M4RDH5
A0A6M4RFM4
A0A6M4RFN7
A0A6M4RGH6
A0A6M4RGR5
A0A6M4RH50
A0A6M4RL53
A0A6M5F0Z0
A0A6M5F9Y5
A0A6M5U709
A0A6M5U7G3
A0A6M5U9S5
A0A6M8B092
A0A6M8P958
A0A6M8PA28
A0A6M8PB89
A0A6M8PDA2
A0A6M8PPU4
A0A6M8PRN9
A0A6M8PRQ2
A0A6M8PRY2
A0A6N0A3Z2
A0A7D0JJ96
A0A7D4WWU2
A0A7D5HHH0
A0A7D5JIY3
A0A7D6C356
A0A7D6C4S5
A0A7G7XQR5
A0A7G7XQR7
A0A7G7YCE2
A0A7G9M4U7
A0A7G9M8B7
A0A7H0DJ44
A0A7H1KJV2
A0A7H1KKC6
A0A7H1KKL4
A0A7H1KKV2
A0A7H1KLC6
A0A7H1KLL3
A0A7H1KM38
A0A7H9SWN2
A0A7L7RY77
A0A7L7S224
A0A7L7S3H8
A0A7L7SD79
A0A7L7SD85
A0A7L7SDE7
A0A7L7T348
A0A7L7T433
A0A7L7T4Z9
A0A7L7T567
A0A7L7T5G7
A0A7L7T5J6
A0A7L7T5U8
A0A7L7T5Z0
A0A7L7T608
A0A7L7T694
A0A7L7T6K8
A0A7L7T6P8
A0A7L7T708
A0A7L7T875
A0A7L7T8R2
A0A7L7T910
A0A7L7T947
A0A7L7T966
A0A7L7T9S4
A0A7L7TA77
A0A7L7TA96
A0A7L7TBM7
A0A7L7TC95
A0A7L7TCN4
A0A7L7TCV1
A0A7L7TD99
A0A7L7TDA5
A0A7L7YW78
A0A7L8XJ59
A0A7L8XPA7
A0A7L8XPP7
A0A7L8XPR8
A0A7L8XPX7
A0A7L8XPZ8
A0A7L8XQ54
A0A7L8XQD9
A0A7L8XQE8
A0A7L8XQI9
A0A7L8XQW2
A0A7L8XQY2
A0A7L8XR13
A0A7L8XR60
A0A7L8XRB2
A0A7L8XRD3
A0A7L8XRF6
A0A7L8XRH6
A0A7L8XRN2
A0A7L8XRN3
A0A7L8XRN8
A0A7L8XRS6
A0A7L8XS22
A0A7L8XS50
A0A7L8XS80
A0A7L8XSA0
A0A7L8XSB5
A0A7L8XSE4
A0A7L8XSJ2
A0A7L8XSL4
A0A7L8XSM4
A0A7L8XSM5
A0A7L8XSP9
A0A7L8XSS6
A0A7L8XSY4
A0A7L8XT14
A0A7L8XT32
A0A7L8XTQ4
A0A7L8XU18
A0A7L8XU74
A0A7L8XUM6
A0A7L8XUN9
A0A7L8XVG5
A0A7L8XVQ1
A0A7L9K3X1
A0A7L9R5V3
A0A7M1CHP5
A0A7M1CIG2
A0A7M1CIJ2
A0A7M1CKK5
A0A7M1YC76
A0A7M1YCF2
A0A7M1YCG8
A0A7M1YCT6
A0A7M1YDC4
A0A7M1YDF7
A0A7M3US63
A0A7M3VGY8
A0A7S5VSL4
A0A7S6PVQ7
A0A7S6PWL7
A0A7S6U9D2
A0A7S9DKC1
A0A7S9H770
A0A7S9HVT4
A0A7T0KAM4
A0A7T1TVJ8
A0A7T1TVK8
A0A7T3P6Q1
A0A7T3P6T2
A0A7T3PD43
A0A7T3PD54
A0A7T3PDT5
A0A7T3U4V1
A0A7T3U521
A0A7T5Y126
A0A7T6Y983
A0A7T7D387
A0A7T7ID48
A0A7T7JMQ8
A0A7T7WM90
A0A7T8F351
A0A7T8F370
A0A7T8G2D7
A0A7U0KVJ9
A0A7U0M795
A0A7U0R6S6
A0A7U0RE68
A0A7U1APJ9
A0A7U1APP8
A0A7U1AUM3
A0A7U1G5G9
A0A7U3HY53
A0A7U3HY77
A0A7U3K6F4
A0A7U3NHK6
A0A7U3NIW6
A0A7U3PYY0
A0A7U3RVF8
A0A7U3SM95
A0A830B5U2
A0A830BAW4
A0A830BIZ2
A0A830BM48
A0A830BVH4
A0A830CJX0
A0A830CM59
A0A866VZW3
A0A866WK97
A0A873AP83
A0A873HW56
A0A888YV10
A0A889Q3K8
A0A889ZCX3
A0A889ZDJ5
A0A890A1T4
A0A890CIG4
A0A890JCN8
A0A891GKR6
A0A891GKS7
A0A891GR42
A0A891ZKV9
A0A891ZRD4
A0A893DCN4
A0A893DCQ1
A0A893DCZ7
A0A894JHT0
A0A894JLZ8
A0A898NS27
A0A898NT64
A0A898NTR0
A0A898NTX4
A0A8A0WPV1
A0A8A0WSV9
A0A8A1RWP8
A0A8A2FBU1
A0A8A2H9E6
A0A8A2XSI4
A0A8A2XV20
A0A8A3SP72
A0A8A3WIL7
A0A8A4VKC7
A0A8A4VM57
A0A8A4VM74
A0A8A4VN55
A0A8A5L4R1
A0A8A5RD99
A0A8A6NPD7
A0A8A6W1V8
A0A8A9WI91
A0A8E4J9I5
A0A8E4J9V8
A0A8E5I0Q9
A0A8E5I0T8
A0A8E5J362
A0A8E5JVC7
A0A8E7IY00
A0A8E7MIL8
A0A8E7MJ17
A0A8E7MK87
A0A8E8GTX5
A0A8E8U1S8
A0A8F0K823
A0A8F2JDN9
A0A8F2Q3N1
A0A8F2Q7N8
A0A8F2T9Y6
A0A8F3CHT8
A0A8F4MA38
A0A8F4MAD2
A0A8F4MAW8
A0A8F4MB55
A0A8F4MBN9
A0A8F4MD66
A0A8F4REV8
A0A8F4RFA7
A0A8F4RFA8
A0A8F4RGV3
A0A8F5CCI4
A0A8F5EDB1
A0A8F5EE17
A0A8F5I5P5
A0A8F5J8L7
A0A8F9S2J4
A0A8F9S3F7
A0A8F9W4N3
A0A8K1H797
A0A8K1H7T1
A0A8K1H7U5
A0A8K1H841
A0A8K1H8L5
A0A8K1H8N9
A0A8K1H8X2
A0A8K1HB15
A0A8K1HBL2
A0A8K1HJS9
A0A8K1HLG9
A0A8K1J903
A0A8K1M0H3
A0A8K1M0W8
A0A8K1M180
A0A8K1PH88
A0A8K1QV38
A0A8K1QWM2
A0A8K1RV04
A0A8K1UAN8
A0A8K1V574
A0A8K1VGS3
A0A8K1WUE9
A0A8K1WUK7
A0A8K1WUS6
A0A8K1WUX9
A0A8K1WV88
A0A8K1YIL7
A0A8K1YKX9
A0A8K1YL66
A0A8K1YLF3
A0A8K1Z9D6
A0A8K1ZH63
A0A8K1ZHE8
A0A8K1ZHN5
A0A8K1ZHX2
A0A8K1ZI59
A0A8K1ZIE6
A0A8K1ZIN3
A0A8K2AQN4
A0A8S0P7G3
A0A8S0Q4S4
A0A8S0QA21
A0A8S0QBS7
A0A8S0QNC2
A0A8S0RVD3
A0A8S0RWP3
A0A8S0SIW0
A0A8S0T242
A0A8S0T8B8
A0A8S0TBR3
A0A8S0U3K2
A0A8S0UEQ6
A0A8S0UG56
A0A8S0UZJ8
A0A8S0VAR1
A0A8S0VDD0
A0A8S0VHK1
A0A8S0VMB4
A0A8X8VTV1
A0A8X8VYH4
A0A8X8W262
A0A8X8W8K0
A0A8X8WD06
A0A8X8WF94
A0A8X8WM94
A0A8X8WZF6
A0A8X8X146
A0A8X8XHM3
A0A8X8XLK0
A0A8X8XRX2
A0A8X8YC25
A0A8X8YSV4
A0A8X8Z2U8
A0A8X8Z780
A0A8X8ZBX8
A0A8X8ZDM3
A0A8X8ZME1
A0A8X8ZUZ3
A0A8X8ZY23
A0A8X9A0C9
A0A8X9A0N5
A0A8X9A1A9
A0A8X9AAW1
A0A976YCT1
A0A977IVJ2
A0A977IW37
A0A977IWL4
A0A977T7X7
A0A977T8E2
A0A977T8J4
A0A977T8T1
A0A977T8W7
A0A977T9J2
A0A977T9P7
A0A977T9X1
A0A977TAD9
A0A977TAF5
A0A977TAY5
A0A977TB32
A0A977TB93
A0A977TBF7
A0A977TC01
A0A977TC68
A0A977TCG2
A0A977TCK4
A0A977TD27
A0A977TDD3
A0A977TDS6
A0A977TDT1
A0A977TDT9
A0A977TIX8
A0A977XM19
A0A977XMC6
A0A977XMC8
A0A977XMN0
A0A977XMS1
A0A977XNL6
A0A977XNN0
A0A977XNN2
A0A977XP02
A0A977XP11
A0A977XQ06
A0A977XQE4
A0A977XS24
A0A9E7V7Y4
A0A9E9C4E4
A0A9E9ELC1
A0A9E9EM59
A0A9E9EM63
A0A9E9EN15
A0A9E9EPS6
A0A9E9EQL9
A0A9E9GVM8
A0A9E9IYH6
A0A9E9IZB9
A0A9E9J0C6
A0A9E9J0W2
A0A9E9JX34
A0A9N7MLW4
A0A9N7MSY1
A0A9N7MVZ1
A0A9N7N7I7
A0A9N7N8A9
A0A9N7NQN1
A0A9N7P2W7
A0A9N7RA05
A0A9N7RJ02
A0A9Y1CAM4
A0A9Y1CAS0
A0A9Y1CB20
A0A9Y1CB51
A0A9Y1CBI5
A0A9Y1CBI7
A0A9Y1CBK6
A0A9Y1CBR0
A0A9Y1CC18
A0A9Y1MJK0
A0A9Y1PQ27
A0AA50AI07
A0AA96ZQN3
A0AAD1YKF8
A0AAD1YPQ4
A0AAD1YUF0
A0AAD1Z3A7
A0AAD1Z4T8
A0AAD1ZE15
A0AAD1ZI54
A0AAD1ZMU6
A0AAD1ZW69
A0AAD2A6Z1
A0AAD2AKS3
A0AAD2DJN0
A0AAD2DN99
A0AAD2DTC3
A0AAD2DV19
A0AAD2DZN3
A0AAD2E2W3
A0AAD2E471
A0AAD4IXJ8
A0AAD4JCW2
A0AAD4JGR5
A0AAD4JHS9
A0AAD4JI26
A0AAD4JIR4
A0AAD4JP08
A0AAD4P0N9
A0AAD4P6G2
A0AAD4P922
A0AAD4PD29
A0AAE1TBK3
A0AAE1W4S5
A0AAE1WFL2
A0AAE1WPX5
A0AAE1WT29
A0AAE1XBF0
A0AAE1XIR2
A0AAE1XMT2
A0AAE1XSX3
A0AAE1YBS2
A0AAE1YGK5
A0AAE1YKS4
A0AAE1YVJ2
A0AAE1YZB8
A0AAE1YZY2
A0AAE1YZZ4
A0AAE1Z390
A0AAE2BJL8
A0AAE2CAE1
A0AAE2CGH3
A0AAE2CGT2
A0AAE2CRB4
A0AAE2CRK7
A0AAF1C0A2
A0AAT9TYV6
A0AAU7ELH7
A0AAU7ELW1
A0AAU7EME7
A0AAU7EMK9
A0AAU7EMR6
A0AAU7EN57
A0AAU7ENB4
A0AAU7ENG6
A0AAU7ENW5
A0AAU7EPB0
A0AAU7N2Z0
A0AAU8L1R4
A0AAU8L240
A0AAU8L4P8
A0AAV6W0I6
A0AAV6W816
A0AAV6WA94
A0AAV6WLG0
A0AAV6WRK3
A0AAV6WU01
A0AAV6XMK9
A0AAV6XQH8
A0AAV6XS39
A0AAV6Y629
A0AAV6Y9M7
A0AAW2IVG0
A0AAW2JL73
A0AAW2K2D6
A0AAW2KWJ4
A0AAW2LGA9
A0AAW2MDW3
A0AAW2MR26
A0AAW2MWA7
A0AAW2NRK7
A0AAW2P488
A0AAW2PEK8
A0AAW2PKE4
A0AAW2Q3U8
A0AAW2Q475
A0AAW2QX60
A0AAW2RBF7
A0AAW2RPU2
A0AAW2SEY0
A0AAW2SHT1
A0AAW2T2P8
A0AAW2T4R5
A0AAW2UFU6
A0AAW2VSJ6
A0AAW2W5K7
A0AAW2WPQ2
A0AAW2WQ78
A0AAW2X8D9
A0AAW2XCS7
A0AB38ZGJ9
A0AB38ZGS4
A0AB38ZHA6
A0AB38ZHH7
A0AB38ZHR5
A0AB38ZI76
A0AB38ZIB6
A0AB38ZIH6
A0AB38ZIT9
A0AB38ZJ21
A0AB38ZJG9
A0AB39U3D5
A0ABD1FZM9
A0ABD1GCL9
A0ABD1HHS0
A0ABD1HK24
A0ABD1HYT4
A0ABD1HZY6
A0ABD1INP2
A0ABD1Q4F6
A0ABD1QB30
A0ABD1QC76
A0ABD1QK57
A0ABD1R5N3
A0ABD1RII1
A0ABD1RIM7
A0ABD1S7G1
A0ABD1S9X8
A0ABD1T186
A0ABD1UHX2
A0ABD1UYU4
A0ABD1V0R5
A0ABD1V1G1
A0ABD1WFY4
A0ABD1WGW2
A0ABD1WYW1
A0ABD3B7B0
A0ABD3BAT5
A0ABD3CA52
A0ABD3CAS5
A0ABD3CEI2
A0ABD3CS16
A0ABD3DBD1
A0ABD3E0N3
A0ABD3E4I3
A0ABD3EE79
A0ABD3S183
A0ABD3S8E5
A0ABD3S9S2
A0ABD3SVC3
A0ABD3SWE2
A0ABD3U487
A8CVF3
B2VPR8
B8PQ84
C0KWV3
C0KWV4
C0KWV5
C0KWV6
C0KWV7
D2KLR8
D3WAL5
E2E2N3
E2E2N4
E2E2N5
E2E2P1
E2E2P2
F1KC27
F4MKM6
F4MKQ0
F4MKQ4
F6I8L2
F6I9B7
F6I9K2
G3E4M4
G3E4M6
G8GJ94
G8GJ95
G8GJ96
G9FCC8
G9IB42
J7LP58
K0I986
L0HAM7
L0HB77
L0TH50
M1FKV2
M1KVN4
M1KXD0
O04274
O04925
O24169
O24170
O24171
O48935
O98664
O98668
O98671
P00054
P0DO37
P0DO40
P28379
P28382
P28386
P28399
P28420
P28427
P28428
P28433
P28440
P28444
P28449
P28453
P30064
P36482
P36483
P36485
P36487
P36490
P80740
Q05554
Q05986
Q05991
Q06QP6
Q06RF1
Q1L654
Q1L655
Q1L656
Q2FC11
Q2FC14
Q2FC15
Q2FC16
Q2FC17
Q2FC19
Q2FC20
Q2FC21
Q2FC22
Q2FC23
Q2FC24
Q2KNL5
Q2KNL6
Q308N0
Q31655
Q33584
Q33600
Q33619
Q33DY0
Q38716
Q38717
Q38773
Q38774
Q38775
Q41510
Q42675
Q42677
Q49SP4
Q49SP5
Q49SP6
Q49SP7
Q4JHG3
Q65CJ7
Q6TXD2
Q6VMV9
Q6VMW0
Q6WAU0
Q6WAU1
Q76MR7
Q84NC8
Q84NC9
Q84V39
Q8H2B4
Q8VXQ2
Q93WU2
Q93WU3
Q947B7
Q9FUJ9
Q9LEK8
Q9XGN3
Q9XGN4
Q9XHE6
Q9XHE8
Q9XHP0
Q9XHP1
Q9XHP2
Q9ZR27
R4JGL8
R4JJJ1
R4JND9
R4JQS2
R4JQT5
R4PI44
S4T7Y6
S8CHD8
T1UMT3
U3LVL5
U3LW50
U6BMW6
U6BNN6
U6BNW8
U6EIZ2
U6EL72
U6ELS2
V5NAC7
V5NAD9
V5NAH5
V6BQF4
V6BQG4
W1IK48
W5U0H9
A0A022PN81
A0A022PNY1
A0A022PP77
A0A022PP95
A0A022PPD4
A0A022PPE5
A0A022PPF0
A0A022PPQ1
A0A022PPU3
A0A022PPV3
A0A022PPX4
A0A022PPX8
A0A022PQD1
A0A022PQJ9
A0A022PQN8
A0A022PQT9
A0A022PQY8
A0A022PR04
A0A022PR34
A0A022PR49
A0A022PR54
A0A022PR62
A0A022PR84
A0A022PR96
A0A022PRA0
A0A022PRF5
A0A022PRG7
A0A022PRR0
A0A022PRR6
A0A022PRX8
A0A022PRY5
A0A022PS46
A0A022PS53
A0A022PS95
A0A022PSB7
A0A022PT08
A0A022PT10
A0A022PT20
A0A022PT25
A0A022PT28
A0A022PT29
A0A022PT36
A0A022PT55
A0A022PT89
A0A022PT91
A0A022PTA1
A0A022PTC3
A0A022PTJ4
A0A022PTP0
A0A022PTQ4
A0A022PTU4
A0A022PU68
A0A022PU84
A0A022PU97
A0A022PUH6
A0A022PUJ0
A0A022PUL9
A0A022PUP4
A0A022PUU8
A0A022PUV0
A0A022PUW7
A0A022PV26
A0A022PV61
A0A022PV69
A0A022PVE7
A0A022PVI4
A0A022PVJ4
A0A022PVL2
A0A022PVR5
A0A022PVX1
A0A022PVX7
A0A022PW83
A0A022PWD2
A0A022PWI2
A0A022PWI4
A0A022PWL2
A0A022PWT6
A0A022PWX6
A0A022PWZ2
A0A022PX14
A0A022PX24
A0A022PX64
A0A022PX69
A0A022PX94
A0A022PX97
A0A022PX98
A0A022PXK6
A0A022PY34
A0A022PY38
A0A022PY58
A0A022PY71
A0A022PY72
A0A022PY88
A0A022PYK0
A0A022PYV6
A0A022PYX0
A0A022PZ48
A0A022PZ87
A0A022PZI9
A0A022PZK2
A0A022PZS4
A0A022PZS7
A0A022PZT4
A0A022PZV8
A0A022Q034
A0A022Q0A6
A0A022Q0B9
A0A022Q0C8
A0A022Q0D0
A0A022Q0D1
A0A022Q0L3
A0A022Q0M7
A0A022Q0Q0
A0A022Q0S9
A0A022Q0Y3
A0A022Q102
A0A022Q186
A0A022Q1A5
A0A022Q1H9
A0A022Q1S7
A0A022Q1S9
A0A022Q1Z1
A0A022Q257
A0A022Q278
A0A022Q293
A0A022Q2D8
A0A022Q2F4
A0A022Q2G4
A0A022Q2H8
A0A022Q2I3
A0A022Q2I8
A0A022Q2J1
A0A022Q2K2
A0A022Q2M0
A0A022Q2W7
A0A022Q3B5
A0A022Q3M8
A0A022Q411
A0A022Q429
A0A022Q494
A0A022Q4H3
A0A022Q4Y1
A0A022Q514
A0A022Q5A7
A0A022Q5B1
A0A022Q5B2
A0A022Q5I3
A0A022Q5I8
A0A022Q5K5
A0A022Q5S2
A0A022Q5T7
A0A022Q5V0
A0A022Q634
A0A022Q646
A0A022Q688
A0A022Q6G3
A0A022Q6I2
A0A022Q6N2
A0A022Q6Q6
A0A022Q6T7
A0A022Q6V1
A0A022Q704
A0A022Q716
A0A022Q736
A0A022Q741
A0A022Q783
A0A022Q7A3
A0A022Q7F9
A0A022Q7L6
A0A022Q7N2
A0A022Q7P4
A0A022Q7Q9
A0A022Q7T4
A0A022Q7U3
A0A022Q7Y2
A0A022Q7Y3
A0A022Q7Y4
A0A022Q7Y8
A0A022Q807
A0A022Q819
A0A022Q919
A0A022Q926
A0A022Q9C8
A0A022Q9I9
A0A022Q9Y2
A0A022QA09
A0A022QA10
A0A022QA14
A0A022QA20
A0A022QA24
A0A022QA30
A0A022QA45
A0A022QAG8
A0A022QAM5
A0A022QAM7
A0A022QAZ4
A0A022QB00
A0A022QB05
A0A022QB28
A0A022QB51
A0A022QB67
A0A022QB78
A0A022QB98
A0A022QBA7
A0A022QBD7
A0A022QBG5
A0A022QBI0
A0A022QBQ0
A0A022QC06
A0A022QC11
A0A022QC27
A0A022QC57
A0A022QC81
A0A022QCC2
A0A022QCD6
A0A022QCG7
A0A022QCJ1
A0A022QCR6
A0A022QCS2
A0A022QCW7
A0A022QCX5
A0A022QD08
A0A022QDF1
A0A022QDP7
A0A022QDU2
A0A022QDZ0
A0A022QE20
A0A022QE38
A0A022QE46
A0A022QE50
A0A022QEC8
A0A022QEG0
A0A022QEI1
A0A022QEM8
A0A022QEN1
A0A022QET3
A0A022QEZ7
A0A022QF08
A0A022QF12
A0A022QFB2
A0A022QFB5
A0A022QFE6
A0A022QFM4
A0A022QFP7
A0A022QG05
A0A022QG47
A0A022QG61
A0A022QG95
A0A022QG99
A0A022QGD0
A0A022QGF9
A0A022QGK5
A0A022QGM1
A0A022QGP9
A0A022QGT7
A0A022QGU3
A0A022QGY6
A0A022QH17
A0A022QH81
A0A022QH99
A0A022QHA4
A0A022QHD7
A0A022QHQ0
A0A022QHW4
A0A022QHZ8
A0A022QI38
A0A022QIK1
A0A022QIV3
A0A022QIW2
A0A022QIW8
A0A022QIX6
A0A022QIZ0
A0A022QIZ3
A0A022QJ08
A0A022QJ09
A0A022QJA1
A0A022QJA4
A0A022QJB7
A0A022QJD6
A0A022QJE1
A0A022QJJ9
A0A022QJR7
A0A022QJV7
A0A022QK12
A0A022QK57
A0A022QK72
A0A022QKE1
A0A022QKL5
A0A022QKM4
A0A022QKQ1
A0A022QKQ6
A0A022QL46
A0A022QL68
A0A022QLL2
A0A022QLQ6
A0A022QLV9
A0A022QLX2
A0A022QLX8
A0A022QM03
A0A022QM53
A0A022QM83
A0A022QMC4
A0A022QMD0
A0A022QMF0
A0A022QMN1
A0A022QMU5
A0A022QN09
A0A022QN14
A0A022QN58
A0A022QNE7
A0A022QNI8
A0A022QNJ0
A0A022QNJ5
A0A022QNM5
A0A022QNQ9
A0A022QNR9
A0A022QNS6
A0A022QNW3
A0A022QNW9
A0A022QNX0
A0A022QP16
A0A022QP74
A0A022QPS0
A0A022QPT9
A0A022QQ08
A0A022QQ19
A0A022QQ30
A0A022QQ78
A0A022QQ84
A0A022QQE0
A0A022QQF4
A0A022QQK9
A0A022QQL6
A0A022QQM7
A0A022QQT0
A0A022QQT9
A0A022QQX6
A0A022QR40
A0A022QR83
A0A022QR90
A0A022QRB8
A0A022QRD6
A0A022QRI4
A0A022QRK7
A0A022QRM1
A0A022QRQ0
A0A022QS03
A0A022QS28
A0A022QS82
A0A022QSL4
A0A022QSY2
A0A022QSY8
A0A022QSZ2
A0A022QT07
A0A022QT09
A0A022QT28
A0A022QT32
A0A022QT66
A0A022QTN4
A0A022QTR0
A0A022QTR8
A0A022QTX1
A0A022QU23
A0A022QU48
A0A022QU74
A0A022QU99
A0A022QUC1
A0A022QUE6
A0A022QUF3
A0A022QUI6
A0A022QUK2
A0A022QUP6
A0A022QUS5
A0A022QUY5
A0A022QV16
A0A022QV22
A0A022QV62
A0A022QV91
A0A022QV93
A0A022QVD5
A0A022QVS6
A0A022QVV3
A0A022QVW6
A0A022QVX6
A0A022QVY1
A0A022QW04
A0A022QW39
A0A022QW43
A0A022QW47
A0A022QW87
A0A022QWF4
A0A022QWL3
A0A022QWN9
A0A022QWW2
A0A022QXA8
A0A022QXC3
A0A022QXG1
A0A022QXI3
A0A022QXN4
A0A022QXU9
A0A022QXY1
A0A022QY81
A0A022QY86
A0A022QYB8
A0A022QYH4
A0A022QYM8
A0A022QYW0
A0A022QZ29
A0A022QZ45
A0A022QZ91
A0A022QZL1
A0A022QZM6
A0A022QZT5
A0A022QZY6
A0A022R014
A0A022R023
A0A022R029
A0A022R0F0
A0A022R0Q9
A0A022R0Y0
A0A022R171
A0A022R1Q7
A0A022R1Q8
A0A022R1Q9
A0A022R1R2
A0A022R1T7
A0A022R1U2
A0A022R1U4
A0A022R217
A0A022R260
A0A022R2E6
A0A022R2G6
A0A022R2G7
A0A022R2H0
A0A022R2J5
A0A022R2T3
A0A022R2X9
A0A022R344
A0A022R360
A0A022R362
A0A022R379
A0A022R3B9
A0A022R3C1
A0A022R3D9
A0A022R3G1
A0A022R3I4
A0A022R3K6
A0A022R3L4
A0A022R3R6
A0A022R4A7
A0A022R4D1
A0A022R4D3
A0A022R4F5
A0A022R4L2
A0A022R4L8
A0A022R4Q9
A0A022R503
A0A022R521
A0A022R557
A0A022R559
A0A022R576
A0A022R5H8
A0A022R5L1
A0A022R5W8
A0A022R5Z8
A0A022R666
A0A022R694
A0A022R6A2
A0A022R6D5
A0A022R6E6
A0A022R6E7
A0A022R6F2
A0A022R6H5
A0A022R6I4
A0A022R6Q5
A0A022R6S0
A0A022R6T3
A0A022R6W4
A0A022R708
A0A022R722
A0A022R7A9
A0A022R7M8
A0A022R7N6
A0A022R7P0
A0A022R7Q9
A0A022R7T5
A0A022R7Z2
A0A022R894
A0A022R895
A0A022R897
A0A022R8B7
A0A022R8D2
A0A022R8E7
A0A022R8H9
A0A022R8L1
A0A022R8M0
A0A022R8N1
A0A022R8Q0
A0A022R8Y4
A0A022R8Y7
A0A022R8Y8
A0A022R907
A0A022R945
A0A022R947
A0A022R974
A0A022R9L7
A0A022R9N9
A0A022R9P0
A0A022R9Q6
A0A022R9S5
A0A022R9W4
A0A022R9Z1
A0A022RA05
A0A022RA11
A0A022RA47
A0A022RA63
A0A022RAD4
A0A022RAD7
A0A022RAF4
A0A022RAQ1
A0A022RAS3
A0A022RAZ7
A0A022RB90
A0A022RBB2
A0A022RBQ4
A0A022RBQ7
A0A022RBV1
A0A022RBX1
A0A022RBY3
A0A022RBZ0
A0A022RC18
A0A022RC47
A0A022RC67
A0A022RC89
A0A022RCG4
A0A022RCQ0
A0A022RCQ4
A0A022RCT3
A0A022RCV2
A0A022RCX0
A0A022RCX4
A0A022RCY7
A0A022RDG7
A0A022RDJ3
A0A022RDN6
A0A022RDW2
A0A022RE42
A0A022RE45
A0A022RE93
A0A022RED2
A0A022REE0
A0A022REG7
A0A022REL3
A0A022REN0
A0A022REQ9
A0A022RET2
A0A022REW0
A0A022REY4
A0A022RF21
A0A022RF77
A0A022RFA5
A0A022RFG2
A0A022RFG9
A0A022RFJ8
A0A022RFL1
A0A022RFM6
A0A022RFX7
A0A022RGG8
A0A022RGI2
A0A022RGI7
A0A022RGL2
A0A022RGU0
A0A022RH03
A0A022RH50
A0A022RH62
A0A022RHE5
A0A022RHK9
A0A022RHL4
A0A022RHQ8
A0A022RHW6
A0A022RI41
A0A022RI72
A0A022RI73
A0A022RI95
A0A022RIB9
A0A022RIJ6
A0A022RIJ7
A0A022RIM0
A0A022RIN5
A0A022RIU5
A0A022RIV6
A0A022RJ70
A0A022RJ83
A0A022RJB5
A0A022RJC1
A0A022RJC8
A0A022RJU9
A0A022RJX5
A0A022RJZ7
A0A022RK32
A0A022RK37
A0A022RK43
A0A022RK86
A0A022RKH6
A0A022RKI8
A0A022RKI9
A0A022RKJ5
A0A022RKN6
A0A022RKQ5
A0A022RKQ9
A0A022RL89
A0A022RLA5
A0A022RLC9
A0A022RLD6
A0A022RLD8
A0A022RLD9
A0A022RLK8
A0A022RLP5
A0A022RLP8
A0A022RLR1
A0A022RM47
A0A022RM63
A0A022RMA0
A0A022RMH1
A0A022RMI5
A0A022RMI6
A0A022RMJ4
A0A022RMK7
A0A022RML8
A0A022RMM6
A0A022RMM8
A0A022RMP1
A0A022RMP5
A0A022RMR9
A0A022RMU2
A0A022RMX1
A0A022RMX3
A0A022RMZ7
A0A022RN26
A0A022RN33
A0A022RN57
A0A022RN86
A0A022RND7
A0A022RNH5
A0A022RNL3
A0A022RNP9
A0A022RNT9
A0A022RNV8
A0A022RNY5
A0A022RNY7
A0A022RP16
A0A022RP24
A0A022RP97
A0A022RPB6
A0A022RPH3
A0A022RPK0
A0A022RPM3
A0A022RPN8
A0A022RPQ4
A0A022RPR2
A0A022RPU9
A0A022RPX3
A0A022RPY1
A0A022RPY4
A0A022RPZ2
A0A022RQ24
A0A022RQ49
A0A022RQ81
A0A022RQA2
A0A022RQB5
A0A022RQF3
A0A022RQG7
A0A022RQG8
A0A022RQG9
A0A022RQN3
A0A022RQP0
A0A022RQW3
A0A022RQX9
A0A022RQY0
A0A022RQZ1
A0A022RR09
A0A022RR29
A0A022RR44
A0A022RR56
A0A022RRB1
A0A022RRE7
A0A022RRF8
A0A022RRG1
A0A022RRH2
A0A022RRI7
A0A022RRM7
A0A022RRQ2
A0A022RRR9
A0A022RRS8
A0A022RRX1
A0A022RRX4
A0A022RRY4
A0A022RRZ9
A0A022RS20
A0A022RS26
A0A022RS36
A0A022RS40
A0A022RS41
A0A022RS49
A0A022RS75
A0A022RS82
A0A022RS98
A0A022RSG9
A0A022RSH7
A0A022RT05
A0A022RT56
A0A022RTB9
A0A022RTD6
A0A022RTF7
A0A022RTI8
A0A022RTK3
A0A022RTL3
A0A022RTS1
A0A022RTW0
A0A022RTX0
A0A022RTX6
A0A022RTZ9
A0A022RU64
A0A022RUA9
A0A022RUI3
A0A022RUI5
A0A022RUT0
A0A022RUT3
A0A022RUV1
A0A022RUY1
A0A022RV72
A0A022RVE4
A0A022RVF8
A0A022RVT2
A0A022RVT4
A0A022RVY9
A0A022RW44
A0A022RW47
A0A022RW53
A0A022RW71
A0A022RWA5
A0A022RWC8
A0A022RWD8
A0A022RWE5
A0A022RWE6
A0A022RWX8
A0A022RWZ4
A0A022RX31
A0A022RX68
A0A022RXA7
A0A022RXB0
A0A022RXE5
A0A022RXL9
A0A022RXM0
A0A022RXW3
A0A022RXZ5
A0A022RY11
A0A022RY92
A0A022RY97
A0A022RYA4
A0A022RYJ1
A0A022RYQ2
A0A022RYR2
A0A022RYW6
A0A022RYX5
A0A022RZ14
A0A022RZ53
A0A022RZ58
A0A022RZ96
A0A022RZG3
A0A022RZM7
A0A022RZP9
A0A022RZQ4
A0A022RZW1
A0A022S055
A0A022S086
A0A022S0E0
A0A022S0F0
A0A022S0F1
A0A022S0F6
A0A022S0G5
A0A022S0J9
A0A022S0K2
A0A022S0K8
A0A022S0Q2
A0A022S0R5
A0A022S0V4
A0A022S0V6
A0A022S0Z7
A0A022S113
A0A022S162
A0A022S180
A0A022S189
A0A022S1E2
A0A022S1E7
A0A022S1P7
A0A022S1V0
A0A022S1V9
A0A022S1X9
A0A022S227
A0A022S232
A0A022S2F5
A0A022S2K8
A0A022S2N6
A0A022S2Q4
A0A022S2R6
A0A022S2W5
A0A022S312
A0A022S351
A0A022S355
A0A022S365
A0A022S3B6
A0A022S3E1
A0A022S3E6
A0A022S3G6
A0A022S3M2
A0A022S3S6
A0A022S428
A0A022S4P5
A0A022S4P7
A0A022S568
A0A022S589
A0A022S5Q6
A0A022S5R5
A0A059PRX9
A0A059PSV2
A0A068LDG3
A0A075F9Z3
A0A075FA51
A0A075FAK4
A0A075FBT3
A0A075FFP6
A0A075FK22
A0A075TAD1
A0A075TAD6
A0A075TAE0
A0A075TAE8
A0A075TAF4
A0A075TDN8
A0A075TDP4
A0A075TDP8
A0A075TDQ3
A0A075TDR1
A0A075TED1
A0A075TED6
A0A075TEE0
A0A075TEE7
A0A075TEF2
A0A075TEF7
A0A075TFE5
A0A075TFE9
A0A075TFF4
A0A075TFF7
A0A075TFG2
A0A075TJV2
A0A075TJV8
A0A075TJW3
A0A075TJW9
A0A075TJX4
A0A076FNB6
A0A076FNC2
A0A076FND0
A0A076FNI9
A0A076FNW5
A0A076FNW7
A0A076FNX3
A0A076FNX6
A0A076FQD6
A0A076FQE0
A0A076FUI0
A0A076FUI6
A0A076GA76
A0A076GAV1
A0A076GAW0
A0A076GBF5
A0A076GBG2
A0A076GGB7
A0A076YI06
A0A076YJR5
A0A076YLC5
A0A077QI88
A0A077QQI7
A0A077QTE6
A0A077QTF6
A0A088B3K4
A0A088C8A2
A0A089Q8T1
A0A097BQX1
A0A097PPF3
A0A097ZR63
A0A097ZR68
A0A097ZR76
A0A097ZR91
A0A097ZR93
A0A097ZRA5
A0A097ZRD9
A0A097ZRE1
A0A097ZRG6
A0A097ZRH2
A0A097ZRP9
A0A097ZRQ2
A0A097ZRQ7
A0A097ZRQ8
A0A097ZRR0
A0A097ZRR1
A0A097ZRR2
A0A097ZRR6
A0A097ZRS1
A0A097ZRS4
A0A097ZRS5
A0A097ZRS6
A0A097ZRU0
A0A097ZRX0
A0A097ZRX1
A0A097ZS15
A0A097ZS17
A0A097ZS20
A0A097ZS26
A0A097ZS28
A0A097ZS32
A0A097ZS35
A0A097ZS36
A0A097ZS37
A0A097ZS38
A0A097ZS48
A0A097ZS49
A0A097ZS52
A0A097ZS55
A0A097ZS57
A0A097ZS59
A0A097ZS68
A0A097ZS72
A0A097ZS81
A0A097ZTE4
A0A097ZTE9
A0A097ZTF7
A0A097ZTL6
A0A0A0QWH6
A0A0A0QWI0
A0A0A0QWQ5
A0A0A0QWQ8
A0A0A0QWT6
A0A0A0QWT7
A0A0A0QWU1
A0A0A0QWU2
A0A0A0QWX1
A0A0A0QWX3
A0A0A0QWZ7
A0A0A0QX00
A0A0A1E950
A0A0A1G221
A0A0A1G2Q5
A0A0A1G4N7
A0A0A1IQU8
A0A0A1IQU9
A0A0A1IQV3
A0A0A1IQV6
A0A0A1IQW0
A0A0A1IQW1
A0A0A1IR49
A0A0A1IR51
A0A0A1IR53
A0A0A1IR59
A0A0A1IR60
A0A0A1IR67
A0A0A1IR71
A0A0A1IRR4
A0A0A1IRR7
A0A0A1ISM8
A0A0A1ISN0
A0A0A1ISN6
A0A0A1ISP0
A0A0A1ISQ2
A0A0A1ISQ4
A0A0A1ISX5
A0A0A1ISX8
A0A0A1ISY0
A0A0A1ISY2
A0A0A1ISY4
A0A0A1IT03
A0A0A1IT05
A0A0A6Z7Z1
A0A0A7NWW3
A0A0A7NX21
A0A0A7NX32
A0A0A7NX34
A0A0A7NX44
A0A0A7NX66
A0A0A7NX82
A0A0A7NXB3
A0A0A7NXE0
A0A0A7NXE9
A0A0A7NYI3
A0A0B4L833
A0A0B4L837
A0A0B4L8B4
A0A0B4L8V9
A0A0B4L8W3
A0A0B4VRJ3
A0A0B4VRN0
A0A0B4VRY0
A0A0B4VRY6
A0A0B4VS29
A0A0B4VSD0
A0A0B4VSF4
A0A0B4VSG1
A0A0B4VSK6
A0A0B4VSS5
A0A0B4VSV8
A0A0B4VSW5
A0A0B4VSX4
A0A0B4VSX9
A0A0B5CUI2
A0A0B5CUI7
A0A0B5CUL1
A0A0B5CUM3
A0A0B5CUN0
A0A0B5CUQ3
A0A0B5CUQ5
A0A0B5CUR0
A0A0B5CUS6
A0A0B5CUT6
A0A0B5CUX5
A0A0B5CUY0
A0A0B5CUY5
A0A0B5CZD0
A0A0B5CZG4
A0A0B5CZH7
A0A0B5CZI2
A0A0B5D134
A0A0B5D141
A0A0B5D149
A0A0B5D193
A0A0B5D197
A0A0B5D1R3
A0A0B5D1R9
A0A0B5D1S3
A0A0B5D1S8
A0A0B5D1T3
A0A0B5J0A4
A0A0B5J0B1
A0A0B5J0H3
A0A0B5J0H8
A0A0B5J4S0
A0A0B5J4V2
A0A0B5J9H5
A0A0B5J9I8
A0A0B5J9Q0
A0A0B5JC60
A0A0B5JC66
A0A0B5JCC9
A0A0B5JCD4
A0A0B5JFJ8
A0A0B5JFK4
A0A0B5JFL0
A0A0B5JFP3
A0A0B5JFP7
A0A0C4K1M6
A0A0C4K1M9
A0A0C4K1N1
A0A0C4K1N4
A0A0C4K1V7
A0A0C4K1W1
A0A0C4K2U3
A0A0C4K2V4
A0A0C4K2V7
A0A0C4K5D2
A0A0C4K5D5
A0A0C4K5E1
A0A0C4K5F0
A0A0C4K5H2
A0A0C4K5H4
A0A0C4K5H6
A0A0C5AUU4
A0A0C5AUV6
A0A0C5AUW0
A0A0C5AX43
A0A0C5AX49
A0A0C5AX55
A0A0C5AX60
A0A0C5AX66
A0A0C5AXN0
A0A0C5AXN7
A0A0C5AXP1
A0A0C5AXP5
A0A0C5B000
A0A0C5B007
A0A0C5B012
A0A0C5B017
A0A0C5B9Y9
A0A0C5B9Z8
A0A0C5BA04
A0A0C5BA23
A0A0C5BA31
A0A0D3RVF1
A0A0D3RVG7
A0A0D3RVG9
A0A0D3RVH6
A0A0D3RVI9
A0A0D3RVJ7
A0A0D3RVJ8
A0A0D3RVL7
A0A0D3RVM1
A0A0D3RVN5
A0A0D3RVQ9
A0A0D3RVS3
A0A0D3RVU3
A0A0D3RWF4
A0A0D3RWH5
A0A0D3RWK0
A0A0D3RWK3
A0A0D3RY17
A0A0D3RY22
A0A0D3RY30
A0A0D3RY35
A0A0D3RY53
A0A0D4BMW3
A0A0D4BMZ3
A0A0D4BN50
A0A0D4BN62
A0A0D4BN66
A0A0D4BNF7
A0A0E3UKI1
A0A0E3YXC8
A0A0E3YZ66
A0A0F6QLL4
A0A0F6Y5G3
A0A0F6Y5I0
A0A0F6Y5I6
A0A0F6Y5I7
A0A0F6Y5K1
A0A0F6Y5K2
A0A0F6Y5K5
A0A0F6Y5L0
A0A0F6Y5M4
A0A0F7C937
A0A0F7C971
A0A0F7C978
A0A0F7C985
A0A0F7C988
A0A0F7C999
A0A0F7C9A5
A0A0F7C9B0
A0A0F7C9C9
A0A0F7C9E0
A0A0F7C9F7
A0A0F7C9G7
A0A0F7C9K5
A0A0F7CRI5
A0A0F7CRJ6
A0A0F7CRM6
A0A0F7CRR0
A0A0F7CRS2
A0A0F7CRU7
A0A0F7CRV8
A0A0F7EVF1
A0A0F7EVI7
A0A0F7EVK3
A0A0F7EVK4
A0A0F7EVP4
A0A0F7EVQ5
A0A0F7EVT5
A0A0F7EVX4
A0A0F7EW42
A0A0F7EW48
A0A0F7EW64
A0A0F7EWA1
A0A0F7EWE9
A0A0F7EWI6
A0A0F7EWQ7
A0A0F7G437
A0A0F7G4B5
A0A0F7G4D7
A0A0F7G4E5
A0A0F7G4J2
A0A0F7G4J4
A0A0F7G4K8
A0A0F7G4L0
A0A0F7G4Q8
A0A0F7G4V4
A0A0F7G4V7
A0A0F7G4W2
A0A0F7G4W3
A0A0F7G4W6
A0A0F7G504
A0A0F7G507
A0A0F7G512
A0A0F7G520
A0A0F7G526
A0A0F7G537
A0A0F7G546
A0A0F7G567
A0A0F7G597
A0A0F7G5B1
A0A0F7G5D3
A0A0F7G5D8
A0A0F7G5F1
A0A0F7G5F4
A0A0F7G5F7
A0A0F7G5G7
A0A0F7G5I9
A0A0F7G5J2
A0A0F7G5M0
A0A0F7G5S8
A0A0F7G5T6
A0A0F7G5U1
A0A0F7G5Z8
A0A0F7G606
A0A0F7G629
A0A0F7G637
A0A0F7G640
A0A0F7G660
A0A0F7G6A0
A0A0F7G6C8
A0A0F7G6D3
A0A0F7G6L6
A0A0F7G6N8
A0A0F7G6W7
A0A0F7G6W9
A0A0G2SJB6
A0A0G2SJB7
A0A0G2SJE4
A0A0G3F097
A0A0G3F0A4
A0A0G3F0F8
A0A0G3F0G8
A0A0G3F0M4
A0A0G3F0N5
A0A0G3F0P0
A0A0G3F0P5
A0A0G3F107
A0A0G3F110
A0A0G3F115
A0A0G3F148
A0A0G3F198
A0A0G3F1A1
A0A0G3F1A9
A0A0G3F1B2
A0A0G3F3B2
A0A0G3F3B7
A0A0G3F3D8
A0A0G3F3H1
A0A0G3F3I4
A0A0G3F3Z3
A0A0G3F3Z6
A0A0G3F3Z9
A0A0G3F402
A0A0G3F406
A0A0G3F438
A0A0G3F443
A0A0G3F460
A0A0G3F4Z4
A0A0G3F520
A0A0G3F533
A0A0G3F550
A0A0G3F5M1
A0A0G3F5M7
A0A0G3F5N1
A0A0G3F5P3
A0A0G3F5Q8
A0A0G3F5S7
A0A0G3F6S6
A0A0G3F6T0
A0A0G3F6T4
A0A0G3F6U1
A0A0G3F6V9
A0A0G3F6X1
A0A0G3F7I4
A0A0G3F7K0
A0A0G3F7L2
A0A0G3F7L6
A0A0G3F7M6
A0A0G4AKL7
A0A0G4AKM0
A0A0G4AKM3
A0A0G4AKQ5
A0A0G4ALT2
A0A0G4ALT6
A0A0G4ALU2
A0A0G4AM40
A0A0G4AM51
A0A0G4ANA5
A0A0G4ANA9
A0A0G4ANB3
A0A0G4ANB7
A0A0G4ANC3
A0A0H3U9M5
A0A0H3UBF5
A0A0H3UC31
A0A0H3W384
A0A0H3W3R1
A0A0K0LSY8
A0A0K0LSZ2
A0A0K0LSZ6
A0A0K0LT02
A0A0K0LT31
A0A0K0LT35
A0A0K0LT44
A0A0K0LT56
A0A0K0LTI0
A0A0K0LTJ6
A0A0K0LTM1
A0A0K0MGD8
A0A0K0N7W5
A0A0K0N7Z4
A0A0K0N806
A0A0K0N817
A0A0K0N820
A0A0K0N828
A0A0K0N852
A0A0K0N866
A0A0K0N871
A0A0K0N8B2
A0A0K0N8B8
A0A0K0N8D7
A0A0K0N8E7
A0A0K0N8F1
A0A0K0N8F2
A0A0K0N8F6
A0A0K0N8G2
A0A0K0N8G7
A0A0K0N8I0
A0A0K0N8I1
A0A0K0N8J4
A0A0K0N8L3
A0A0K0N8L9
A0A0K0N8N4
A0A0K0PU03
A0A0K0PU12
A0A0K0PU15
A0A0K0PU16
A0A0K0PU17
A0A0K0PU20
A0A0K0PU21
A0A0K0PU22
A0A0K0PU25
A0A0K0PU26
A0A0K0PU27
A0A0K0PU34
A0A0K0PU97
A0A0K0PUC2
A0A0K0PUC7
A0A0K0PUD2
A0A0K0PV68
A0A0K0PV92
A0A0K0PV97
A0A0K0PVA2
A0A0K0PVA7
A0A0K1Z5P5
A0A0K1Z6L8
A0A0K1Z6M0
A0A0K1Z6M3
A0A0K1Z6M5
A0A0K1Z6N0
A0A0K1Z6N5
A0A0K1Z6S4
A0A0K1Z6S9
A0A0K1Z715
A0A0K1Z721
A0A0K1Z724
A0A0K1Z725
A0A0K1Z732
A0A0K1Z764
A0A0K1Z790
A0A0K1Z795
A0A0K1Z7E0
A0A0K1Z7E5
A0A0K1Z7E8
A0A0K1Z7F1
A0A0K1Z7F3
A0A0K1Z7F6
A0A0K1Z7I1
A0A0K1Z7I4
A0A0K1Z7I5
A0A0K1Z7I7
A0A0K1Z7I8
A0A0K1Z7J0
A0A0K1Z7J1
A0A0K1Z7J4
A0A0K1Z7M0
A0A0K1Z7M2
A0A0K1Z7M3
A0A0K1Z7M5
A0A0K1Z7M7
A0A0K1Z7M8
A0A0K1Z7M9
A0A0K1Z7N3
A0A0K1Z7Q7
A0A0K1Z7R1
A0A0K1Z7R2
A0A0K1Z7R4
A0A0K1Z7R5
A0A0K1Z7R8
A0A0K1Z7R9
A0A0K1Z7S0
A0A0K1Z7S3
A0A0K1Z7S8
A0A0K1Z7V2
A0A0K1Z7V4
A0A0K1Z7V6
A0A0K1Z7V7
A0A0K1Z7V9
A0A0K1Z7W0
A0A0K1Z7W1
A0A0K1Z7W6
A0A0K1Z7Y9
A0A0K1Z7Z5
A0A0K1Z7Z6
A0A0K1Z7Z7
A0A0K1Z801
A0A0K1Z802
A0A0K1Z803
A0A0K1Z808
A0A0K1Z823
A0A0K1Z828
A0A0K1Z831
A0A0K1Z836
A0A0K1Z867
A0A0K1Z872
A0A0K1Z874
A0A0K1Z877
A0A0K1Z879
A0A0K1Z882
A0A0K1Z886
A0A0K1Z892
A0A0K1Z8A5
A0A0K1Z8A7
A0A0K1Z8A8
A0A0K1Z8A9
A0A0K1Z8C1
A0A0K1Z8C3
A0A0K1Z8C6
A0A0K1Z8C7
A0A0K1Z8D2
A0A0K1Z8D6
A0A0K1Z8D7
A0A0K1Z8E1
A0A0K1Z8F3
A0A0K1Z8F6
A0A0K1Z8F8
A0A0K1Z8G1
A0A0K1Z8G2
A0A0K1Z8G7
A0A0K1Z8H3
A0A0K1Z8H4
A0A0K1Z8H8
A0A0K1Z8H9
A0A0K1Z8J7
A0A0K1Z8K2
A0A0K1Z8M2
A0A0K1Z8M7
A0A0K1Z8S1
A0A0K1Z8S6
A0A0K1Z8S8
A0A0K1Z8T3
A0A0K1Z8U1
A0A0K1Z8U6
A0A0K1Z8V8
A0A0K1Z8W0
A0A0K1Z8W3
A0A0K1Z8W5
A0A0K1Z914
A0A0K1Z919
A0A0K1Z950
A0A0K1Z955
A0A0K1Z9B1
A0A0K1Z9B8
A0A0K1Z9C6
A0A0K1Z9D2
A0A0K1Z9D9
A0A0K1Z9E5
A0A0K1Z9F6
A0A0K1Z9F7
A0A0K1Z9G0
A0A0K1Z9G3
A0A0K1Z9G4
A0A0K1Z9G7
A0A0K1Z9G8
A0A0K1Z9H3
A0A0K1Z9I1
A0A0K1Z9I7
A0A0K1Z9K1
A0A0K1Z9K5
A0A0K1Z9K6
A0A0K1Z9K8
A0A0K1Z9L0
A0A0K1Z9L3
A0A0K1Z9M1
A0A0K1Z9M7
A0A0K1Z9P7
A0A0K1Z9Q2
A0A0K1Z9Y7
A0A0K1Z9Z3
A0A0K1ZA34
A0A0K1ZA39
A0A0K1ZA52
A0A0K1ZA56
A0A0K1ZA57
A0A0K1ZA61
A0A0K1ZA68
A0A0K1ZA73
A0A0K1ZA80
A0A0K1ZA85
A0A0K1ZA90
A0A0K1ZA94
A0A0K1ZA95
A0A0K1ZA99
A0A0K1ZAA3
A0A0K1ZAA6
A0A0K1ZAA8
A0A0K1ZAB2
A0A0K1ZAC8
A0A0K1ZAD3
A0A0K1ZAD4
A0A0K1ZAD8
A0A0K1ZAD9
A0A0K1ZAE3
A0A0K1ZAE4
A0A0K1ZAE8
A0A0K1ZAG4
A0A0K1ZAG9
A0A0K1ZAH0
A0A0K1ZAH7
A0A0K1ZAH8
A0A0K1ZAI1
A0A0K1ZAI3
A0A0K1ZAI7
A0A0K1ZAL7
A0A0K1ZAM2
A0A0K1ZAU0
A0A0K1ZAU2
A0A0K1ZAX5
A0A0K1ZAY0
A0A0K1ZB12
A0A0K1ZB17
A0A0K1ZB48
A0A0K1ZB52
A0A0K1ZCR7
A0A0K1ZCS2
A0A0K1ZCS8
A0A0K1ZCV0
A0A0K1ZCV4
A0A0K1ZCV5
A0A0K1ZCV8
A0A0K1ZCW2
A0A0K1ZCW6
A0A0K1ZCW7
A0A0K1ZCX3
A0A0K1ZCX9
A0A0K1ZCY1
A0A0K1ZCY4
A0A0K1ZCY6
A0A0K1ZCY7
A0A0K1ZCZ0
A0A0K1ZCZ4
A0A0K1ZD04
A0A0K1ZD11
A0A0K1ZD39
A0A0K1ZD49
A0A0K1ZDF0
A0A0K1ZDF5
A0A0K1ZDI5
A0A0K1ZDJ0
A0A0K1ZDL8
A0A0K1ZDM2
A0A0M3Q1Q9
A0A0M3Q1R1
A0A0M3Q1R2
A0A0M3Q1R4
A0A0M3Q1R9
A0A0M3TIG3
A0A0M4BNJ7
A0A0M4BNK6
A0A0M4BPF0
A0A0M4BTZ5
A0A0M4BU02
A0A0M4BU24
A0A0M4BVI4
A0A0M4BVJ0
A0A0M4BVL7
A0A0M4BW39
A0A0M4BWA6
A0A0M4BZ60
A0A0M4BZ68
A0A0M4C4N4
A0A0M4C5B6
A0A0M4MYN5
A0A0M4S2C6
A0A0M5I9A1
A0A0M5ICH9
A0A0M5IHQ6
A0A0M5L4E0
A0A0N7ISD2
A0A0N7ISD3
A0A0N7ISD4
A0A0N7ISD5
A0A0N7ISD6
A0A0N7ISD7
A0A0N7ISD8
A0A0N7ISD9
A0A0N7ISE0
A0A0N7ISE1
A0A0N7ISE3
A0A0N7ISE4
A0A0N9LRR6
A0A0P0HZ75
A0A0P0HZ87
A0A0P0HZ99
A0A0P0HZB3
A0A0P0HZC1
A0A0P0HZE4
A0A0P0HZH1
A0A0P0HZI1
A0A0P0HZJ1
A0A0P0IAU6
A0A0P0IAV2
A0A0P0IAW0
A0A0P0IAX0
A0A0P0IAY2
A0A0P0IAZ0
A0A0P0IB02
A0A0P0IB13
A0A0P0IB20
A0A0P0IB28
A0A0P0IES6
A0A0P0IET9
A0A0P0IEV4
A0A0P0IEW6
A0A0P0IEX8
A0A0P0IEZ0
A0A0P0IF02
A0A0P0IF11
A0A0P0IF25
A0A0P0IF37
A0A0P0IK88
A0A0P0IK95
A0A0P0IKC2
A0A0P0IKD6
A0A0P0IKE5
A0A0P0IKF0
A0A0P0IKF7
A0A0P0IKG6
A0A0P0IKJ6
A0A0P0IRS4
A0A0P0IRT3
A0A0P0IRU3
A0A0P0IRV6
A0A0P0IRW7
A0A0P0IRX8
A0A0P0IRY5
A0A0P0IRZ5
A0A0P0IS07
A0A0P0ISP8
A0A0P0ISQ7
A0A0P0ISR8
A0A0P0ISS3
A0A0P0IST5
A0A0P0ISU4
A0A0P0ISV1
A0A0P0ISW0
A0A0P0ISZ3
A0A0P0IT03
A0A0P0IXH9
A0A0P0IXI9
A0A0P0IXJ9
A0A0P0IXK9
A0A0P0IXM1
A0A0P0IXN1
A0A0P0IXN9
A0A0P0IXQ1
A0A0P0IXR2
A0A0P0IXS3
A0A0P0J213
A0A0P0J223
A0A0P0J234
A0A0P0J245
A0A0P0J257
A0A0P0J267
A0A0P0J276
A0A0P0J285
A0A0P0J297
A0A0P0J2A9
A0A0P0J4T1
A0A0P0J4U0
A0A0P0J4V6
A0A0P0J4W5
A0A0P0J4X7
A0A0P0J4Z4
A0A0P0J507
A0A0P0J522
A0A0P0J536
A0A0P0J552
A0A0P0J6Y6
A0A0P0J701
A0A0P0J714
A0A0P0J724
A0A0P0J734
A0A0P0J747
A0A0P0J764
A0A0P0J778
A0A0P0J786
A0A0R5QM80
A0A0R5QPA8
A0A0S0ZG19
A0A0S0ZH89
A0A0S0ZHN3
A0A0S0ZIX1
A0A0S0ZJ02
A0A0S0ZJ67
A0A0S0ZMZ5
A0A0S0ZNX7
A0A0S1EGN0
A0A0S1EGU3
A0A0S1EGW4
A0A0S1EH09
A0A0S1EH12
A0A0S1EH22
A0A0S1EH48
A0A0S1EH54
A0A0S1EH63
A0A0S1EH67
A0A0S1EH79
A0A0S1EH80
A0A0S1EH81
A0A0S1EH82
A0A0S1EH89
A0A0S1EHA1
A0A0S1EHA4
A0A0S1EHB7
A0A0S1EHC6
A0A0S1EHD0
A0A0S1EHE6
A0A0S1EHF5
A0A0S1EHH7
A0A0S1EHJ4
A0A0S1EHN1
A0A0S1EHN6
A0A0S1EHN9
A0A0S1EHP3
A0A0S1EHQ1
A0A0S1EHS0
A0A0S1EHT3
A0A0S1EHU8
A0A0S1EHW8
A0A0S1EHX5
A0A0S1EHZ1
A0A0S1EHZ2
A0A0S1EI11
A0A0S1EI17
A0A0S1EI33
A0A0S1EI91
A0A0S1EIK6
A0A0S1EIK8
A0A0S1EIW1
A0A0S1TQ04
A0A0S1VX74
A0A0S2A323
A0A0S2A327
A0A0S2A334
A0A0S2A340
A0A0S2A341
A0A0S2A342
A0A0S2A344
A0A0S2A347
A0A0S2A350
A0A0S2A353
A0A0S2A354
A0A0S2A358
A0A0S2A360
A0A0S2A363
A0A0S2A366
A0A0S2A369
A0A0S2A372
A0A0S2A378
A0A0S2A3A0
A0A0S2A3A2
A0A0S2A3A3
A0A0S2A3A6
A0A0S2A3E9
A0A0S2A3G4
A0A0S2A3U4
A0A0S2A3X7
A0A0S2A3X9
A0A0S2A450
A0A0S2LL20
A0A0S2LL26
A0A0S2LL59
A0A0S2LL60
A0A0S2LL61
A0A0S2LL62
A0A0S2LL68
A0A0S2LL88
A0A0S2LLA1
A0A0S2LLA2
A0A0S2LLA3
A0A0S2LLA4
A0A0S2LLA8
A0A0S2LLB1
A0A0S2LLB5
A0A0S2LLB6
A0A0S2LLB8
A0A0S2LLC8
A0A0S2LLD4
A0A0S2LLE0
A0A0S2LLE8
A0A0S2LLF5
A0A0S2LLF9
A0A0S2LLK6
A0A0S2LLL3
A0A0T7B465
A0A0T7B466
A0A0T7B467
A0A0T7B468
A0A0T7B471
A0A0T7B472
A0A0T7B475
A0A0T7B476
A0A0T7B477
A0A0T7B478
A0A0T7B481
A0A0T7B482
A0A0T7B483
A0A0T7B484
A0A0T7B485
A0A0T7B488
A0A0T7B491
A0A0T7B4B7
A0A0T7B4C9
A0A0T7B4E3
A0A0T7B4F2
A0A0T7B4G2
A0A0T7B4P1
A0A0T7B4Q2
A0A0T7B5Y3
A0A0T7B5Z4
A0A0U1VE80
A0A0U1VEY9
A0A0U1VEZ4
A0A0U1VEZ6
A0A0U1YED6
A0A0U1YEJ0
A0A0U1YEJ9
A0A0U1YER8
A0A0U1YES5
A0A0U1YEY6
A0A0U1YF47
A0A0U1YF70
A0A0U1YF74
A0A0U1YF75
A0A0U1YFC0
A0A0U1YFD0
A0A0U1YFF3
A0A0U1YFH2
A0A0U1YFU3
A0A0U1YG29
A0A0U1YHH0
A0A0U1YHI7
A0A0U1YIE2
A0A0U2D9C5
A0A0U2QAL5
A0A0U2S5T2
A0A0U2S5V0
A0A0U2SME9
A0A0U2UX37
A0A0U3AHB5
A0A0U3AHD0
A0A0U3B7V3
A0A0U3B7W9
A0A0U3BYA5
A0A0U3CCI5
A0A0U3CCK2
A0A0U3JHN5
A0A0U3JQL5
A0A0U3JV84
A0A0U3JV93
A0A0U3K0D3
A0A0U3K0E6
A0A0U3KQ62
A0A0U3KQU9
A0A0U3KSP1
A0A0U3L1G7
A0A0U3L609
A0A0U3L622
A0A0U3L997
A0A0U3L9B3
A0A0U3LBZ0
A0A0U3LND3
A0A0U3LQ20
A0A0U3R7Y7
A0A0U3YU38
A0A0U3YU48
A0A0U3YU69
A0A0U4CDK4
A0A0U4G4Z5
A0A0U4G519
A0A0U4GGX7
A0A0U4GH20
A0A0U4GQC0
A0A0U4GQD8
A0A0U4H8L2
A0A0U4H8N2
A0A0U4HCZ1
A0A0U4HD00
A0A0U4HGM6
A0A0U4HLW2
A0A0U4HTW7
A0A0U4HUX1
A0A0U4HUZ2
A0A0U4HV12
A0A0U4I2F2
A0A0U4I2H7
A0A0U4IGJ6
A0A0U4IGK9
A0A0U4JDR1
A0A0U4JQY1
A0A0U4K0N8
A0A0X9ISU9
A0A0X9ISV0
A0A0X9ISW7
A0A0X9IYD9
A0A0X9J2G0
A0A0X9J2H8
A0A0X9J2J2
A0A0X9JHG3
A0A0X9JLB6
A0A0X9JLD1
A0A0X9JLE8
A0A0X9JQA6
A0A0X9JQC6
A0A0X9JQD7
A0A0X9JTZ9
A0A0X9JU33
A0A0X9K1A9
A0A0X9K1E0
A0A0X9KA02
A0A0X9KA18
A0A0X9KA30
A0A0X9KA45
A0A0X9KDY0
A0A0X9KE07
A0A0X9RI43
A0A0X9RI63
A0A0X9RNU5
A0A0X9RNV5
A0A0X9RTH6
A0A0X9RTJ5
A0A0X9RTN4
A0A0X9RTP5
A0A0X9SEU1
A0A0X9SIU7
A0A0X9SIW9
A0A0X9TSL0
A0A0X9TSM6
A0A0X9U318
A0A0X9U343
A0A0X9U393
A0A0X9UAN1
A0A0X9UAP7
A0A0X9UAU1
A0A0X9V2R2
A0A109PGH1
A0A109PGI2
A0A109PIU5
A0A109PJ02
A0A109PJ09
A0A109PJU2
A0A109PLL4
A0A109PMH0
A0A109PQI5
A0A109PQS5
A0A109PTJ0
A0A109PUB7
A0A109W2J9
A0A109XQD0
A0A120HB63
A0A120HB64
A0A120HB65
A0A120HB66
A0A120HE79
A0A125QY03
A0A125QY07
A0A125QY08
A0A125RYH5
A0A125RYI3
A0A125RYJ9
A0A125RYK5
A0A125RYK8
A0A125RYL4
A0A125RYM4
A0A125RYM5
A0A125RYN9
A0A125RYP8
A0A125RYQ0
A0A125RYQ5
A0A125RYR6
A0A125RYS6
A0A125RYT0
A0A126WVF2
A0A126WVG5
A0A126WVK6
A0A126WVL5
A0A126WVU5
A0A126WVX2
A0A126WW15
A0A126WW39
A0A126WWD5
A0A126WWK5
A0A126WWL6
A0A126WWM6
A0A126WWP3
A0A126WWP6
A0A126WWR8
A0A126WWS1
A0A126WWU0
A0A126WWX4
A0A126WX12
A0A126WX30
A0A126WX65
A0A126WX77
A0A126WX94
A0A126WXB9
A0A126WXD0
A0A126WXK7
A0A126WXR7
A0A126WXU5
A0A126WXU6
A0A126WXZ1
A0A126WXZ6
A0A126WY01
A0A126WY18
A0A126WY44
A0A126WY78
A0A126WYQ1
A0A126WYR4
A0A126WZ11
A0A126WZK3
A0A126WZL1
A0A126WZN3
A0A126WZN8
A0A126WZX5
A0A126X0C7
A0A126X0F0
A0A126X0I0
A0A126X0K7
A0A126X0P2
A0A126X0P5
A0A126X0S1
A0A126X1B8
A0A126X1C0
A0A126X1E4
A0A126X1G0
A0A126X1M3
A0A126X1M8
A0A126X1N7
A0A126X1U4
A0A126X1Y6
A0A126X1Z8
A0A126X222
A0A126X224
A0A126X238
A0A126X289
A0A126X2B4
A0A126X2C7
A0A126X2F3
A0A126X2F4
A0A126X2K4
A0A126X2Q8
A0A126X312
A0A126X375
A0A126X389
A0A126X3C2
A0A126X3C6
A0A126X3G6
A0A126X3J2
A0A126X3M6
A0A126X3N8
A0A126X3T7
A0A126X3X5
A0A126X3Y1
A0A126X454
A0A126X463
A0A126X497
A0A126X499
A0A126X4A1
A0A140F7N8
A0A140F7N9
A0A140F948
A0A140F949
A0A140F950
A0A140F951
A0A140F952
A0A140F953
A0A140F956
A0A140F958
A0A140F959
A0A140F962
A0A140F963
A0A140F964
A0A140F969
A0A140F987
A0A140F995
A0A140F996
A0A140F997
A0A140F9B0
A0A141BUG4
A0A141BUI7
A0A141BUI8
A0A141BUJ3
A0A142DNS9
A0A142DNT1
A0A142DNT4
A0A142DNT5
A0A142DNT6
A0A142DNT9
A0A142DNU0
A0A142DNU3
A0A142DNU4
A0A142DNU7
A0A142DNU8
A0A142DNU9
A0A142DNV1
A0A142DNV2
A0A142DNV3
A0A142DNW0
A0A142DNW1
A0A142DNW9
A0A142DNX4
A0A142DNX6
A0A142DNZ0
A0A142DNZ3
A0A142DNZ6
A0A142DNZ7
A0A142DNZ8
A0A142DP00
A0A142DP01
A0A142DP02
A0A142DP17
A0A142DP19
A0A142DP22
A0A142DP23
A0A142DP24
A0A142DP27
A0A142DP28
A0A142DP31
A0A142DP32
A0A142DP35
A0A142DP36
A0A142DP37
A0A142DP39
A0A142DP40
A0A142DP41
A0A142DP48
A0A142DP49
A0A142DP56
A0A142DP61
A0A142DP63
A0A142DP77
A0A142DP81
A0A142DP84
A0A142DP85
A0A142DP86
A0A142DP88
A0A142DP89
A0A142DP90
A0A142DP95
A0A142DPA5
A0A142DPA7
A0A142DPB0
A0A142DPB1
A0A142DPB2
A0A142DPB5
A0A142DPB6
A0A142DPB9
A0A142DPC0
A0A142DPC3
A0A142DPC4
A0A142DPC5
A0A142DPC7
A0A142DPC8
A0A142DPC9
A0A142DPD6
A0A142DPD7
A0A142DPE4
A0A142DPE9
A0A142DPF1
A0A142DPG9
A0A142DPH2
A0A142DPH3
A0A142DPH4
A0A142DPH6
A0A142DPH7
A0A142DPH8
A0A142DPI3
A0A142DPJ3
A0A142DPJ5
A0A142DPJ8
A0A142DPJ9
A0A142DPK0
A0A142DPK3
A0A142DPK4
A0A142DPK7
A0A142DPK8
A0A142DPL1
A0A142DPL2
A0A142DPL3
A0A142DPL5
A0A142DPL6
A0A142DPL7
A0A142DPM4
A0A142DPM5
A0A142DPN2
A0A142DPN7
A0A142DPN9
A0A142DPQ3
A0A142DPQ7
A0A142DPR0
A0A142DPR1
A0A142DPR2
A0A142DPR4
A0A142DPR5
A0A142DPR6
A0A142DPT1
A0A142DPT3
A0A142DPT6
A0A142DPT7
A0A142DPT8
A0A142DPU1
A0A142DPU2
A0A142DPU5
A0A142DPU6
A0A142DPU9
A0A142DPV0
A0A142DPV1
A0A142DPV3
A0A142DPV4
A0A142DPV5
A0A142DPW2
A0A142DPW3
A0A142DPX0
A0A142DPX5
A0A142DPX7
A0A142DPZ1
A0A142DPZ5
A0A142DPZ8
A0A142DPZ9
A0A142DQ00
A0A142DQ02
A0A142DQ03
A0A142DQ04
A0A142DQ09
A0A142DQ19
A0A142DQ21
A0A142DQ24
A0A142DQ25
A0A142DQ26
A0A142DQ29
A0A142DQ30
A0A142DQ33
A0A142DQ34
A0A142DQ37
A0A142DQ38
A0A142DQ39
A0A142DQ41
A0A142DQ42
A0A142DQ43
A0A142DQ50
A0A142DQ51
A0A142DQ58
A0A142DQ63
A0A142DQ65
A0A142DQ79
A0A142DQ83
A0A142DQ86
A0A142DQ87
A0A142DQ88
A0A142DQ90
A0A142DQ91
A0A142DQ92
A0A142DQ97
A0A142DQA7
A0A142DQA9
A0A142DQB2
A0A142DQB3
A0A142DQB4
A0A142DQB7
A0A142DQB8
A0A142DQC1
A0A142DQC2
A0A142DQC5
A0A142DQC6
A0A142DQC7
A0A142DQC9
A0A142DQD0
A0A142DQD1
A0A142DQD8
A0A142DQD9
A0A142DQE6
A0A142DQF1
A0A142DQF3
A0A142DQG7
A0A142DQH1
A0A142DQH4
A0A142DQH5
A0A142DQH6
A0A142DQH8
A0A142DQH9
A0A142DQI0
A0A142DQJ7
A0A142DQK1
A0A142DQK6
A0A142DQK9
A0A142DQL0
A0A142DQL5
A0A142DQM7
A0A142DQQ5
A0A142DQQ9
A0A142DQR7
A0A142DQS3
A0A142DQT3
A0A142DQT5
A0A142DQT8
A0A142DQT9
A0A142DQU0
A0A142DQU3
A0A142DQU4
A0A142DQU7
A0A142DQU8
A0A142DQV1
A0A142DQV2
A0A142DQV3
A0A142DQV5
A0A142DQV6
A0A142DQV7
A0A142DQW4
A0A142DQW5
A0A142DQX2
A0A142DQX7
A0A142DQX9
A0A142DQZ3
A0A142DQZ7
A0A142DR00
A0A142DR01
A0A142DR02
A0A142DR04
A0A142DR05
A0A142DR06
A0A142DR21
A0A142DR23
A0A142DR26
A0A142DR27
A0A142DR28
A0A142DR31
A0A142DR32
A0A142DR35
A0A142DR36
A0A142DR39
A0A142DR40
A0A142DR41
A0A142DR43
A0A142DR44
A0A142DR45
A0A142DR52
A0A142DR53
A0A142DR60
A0A142DR65
A0A142DR67
A0A142DR81
A0A142DR85
A0A142DR88
A0A142DR89
A0A142DR90
A0A142DR92
A0A142DR93
A0A142DR94
A0A142DRA9
A0A142DRB1
A0A142DRB4
A0A142DRB5
A0A142DRB6
A0A142DRB9
A0A142DRC0
A0A142DRC3
A0A142DRC4
A0A142DRC7
A0A142DRC8
A0A142DRC9
A0A142DRD1
A0A142DRD2
A0A142DRD3
A0A142DRE0
A0A142DRE1
A0A142DRE8
A0A142DRF3
A0A142DRF5
A0A142DRG9
A0A142DRH3
A0A142DRH6
A0A142DRH7
A0A142DRH8
A0A142DRI0
A0A142DRI1
A0A142DRI2
A0A142DRJ7
A0A142DRJ9
A0A142DRK2
A0A142DRK3
A0A142DRK4
A0A142DRK7
A0A142DRK8
A0A142DRL1
A0A142DRL2
A0A142DRL5
A0A142DRL6
A0A142DRL7
A0A142DRL9
A0A142DRM0
A0A142DRM1
A0A142DRM8
A0A142DRM9
A0A142DRN6
A0A142DRP1
A0A142DRP3
A0A142DRQ7
A0A142DRR1
A0A142DRR4
A0A142DRR5
A0A142DRR6
A0A142DRR8
A0A142DRR9
A0A142DRS0
A0A145XW19
A0A145XW30
A0A145XW47
A0A145XW62
A0A159AKG3
A0A160I9F7
A0A160I9G6
A0A160I9H2
A0A160I9I6
A0A160I9I8
A0A160I9K1
A0A160I9K3
A0A160I9L4
A0A161ITA0
A0A161ITB1
A0A161ITE6
A0A168REQ2
A0A168REW6
A0A168REX4
A0A168RF08
A0A168RF11
A0A168RF75
A0A168RF86
A0A168RF98
A0A168RFB8
A0A168RFE1
A0A168RFK1
A0A168RFL8
A0A168RFR9
A0A168RG86
A0A168RGC5
A0A168RGD5
A0A168RGD9
A0A191F807
A0A192YD67
A0A1B0TCL6
A0A1B0TCM5
A0A1B0TCM6
A0A1B0TCM7
A0A1B0TCM8
A0A1B0TCN0
A0A1B0TCN3
A0A1B0TCN4
A0A1B0TCN5
A0A1B0TCN7
A0A1B0TCN8
A0A1B0TCP0
A0A1B0TCP1
A0A1B0TCP3
A0A1B0TCP6
A0A1B0TCP7
A0A1B0TCQ2
A0A1B0TCR1
A0A1B0TCR5
A0A1B0TCR8
A0A1B0TCS6
A0A1B0TCS9
A0A1B0TCT4
A0A1B0TCT8
A0A1B0TCU1
A0A1B0TCU3
A0A1B0TCU5
A0A1B0TCU9
A0A1B0V8Q8
A0A1B0V8V2
A0A1B0V8X1
A0A1B0V8X7
A0A1B0V8X9
A0A1B0V8Y6
A0A1B0V8Y7
A0A1B0V8Z6
A0A1B0V920
A0A1B0V923
A0A1B0V941
A0A1B0V963
A0A1B0V971
A0A1B0V978
A0A1B0V982
A0A1B0V986
A0A1B0V9C0
A0A1B0V9C9
A0A1B0V9D0
A0A1B0V9F0
A0A1B0V9F3
A0A1B0V9H4
A0A1B0V9H6
A0A1B0V9I2
A0A1B0V9J7
A0A1B0V9J9
A0A1B0V9M6
A0A1B0V9N2
A0A1B0V9P5
A0A1B0V9R2
A0A1B0V9R4
A0A1B0V9R9
A0A1B0V9T9
A0A1B0V9U9
A0A1B0V9V3
A0A1B0V9Z7
A0A1B0VA11
A0A1B0VA17
A0A1B0VA20
A0A1B0VA22
A0A1B0VA25
A0A1B0VA32
A0A1B0VA34
A0A1B0VA63
A0A1B0VA70
A0A1B0VA73
A0A1B0VA75
A0A1B0VA91
A0A1B0VAD2
A0A1B0VAF2
A0A1B0VAF6
A0A1B0VAH6
A0A1B0VAI5
A0A1B0VAI6
A0A1B0VAJ3
A0A1B0VAM2
A0A1B0VAP1
A0A1B0VAQ9
A0A1B0VAR4
A0A1B0VAS3
A0A1B0VAT3
A0A1B0VAT6
A0A1B0VAX3
A0A1B0VBR2
A0A1B0VBT9
A0A1B0VBU9
A0A1B0VBV4
A0A1B0VBW7
A0A1B0VBZ6
A0A1B0VC40
A0A1B0VCB9
A0A1B0VCC7
A0A1B0VCC8
A0A1B0VCD5
A0A1B0VCD9
A0A1B0VCE5
A0A1B0VCE8
A0A1B0VCG8
A0A1B0VCG9
A0A1B0VCH6
A0A1B0VCI3
A0A1B0VCI6
A0A1B0VCI8
A0A1B0VCJ0
A0A1B0VCK3
A0A1B0VCK5
A0A1B0VCM5
A0A1B0VCN4
A0A1B0VCN6
A0A1B0VCN9
A0A1B0VCP4
A0A1B0VCP9
A0A1B0VCS4
A0A1B0VCV0
A0A1B0VCW8
A0A1B0VD05
A0A1B0VD24
A0A1B0VD57
A0A1B0VDA4
A0A1B0VDA9
A0A1B0VDB8
A0A1B0VDC3
A0A1B0VDC9
A0A1B0VDF8
A0A1B0VDH6
A0A1B0VDK0
A0A1B0VDL1
A0A1B0VDL8
A0A1B0VDL9
A0A1B0VDN9
A0A1B0VDT3
A0A1B0VDT8
A0A1B0VDU6
A0A1B0VDU7
A0A1B0VDW1
A0A1B0VDY1
A0A1B0VDY6
A0A1B0VDZ7
A0A1B0VE45
A0A1B0VE61
A0A1B0VEF2
A0A1B0VEF3
A0A1B0VEF8
A0A1B0VEG1
A0A1B0VEG6
A0A1B0VEH1
A0A1B0VEH9
A0A1B0VEJ1
A0A1B0VEJ5
A0A1B0VEK0
A0A1B0VEL3
A0A1B0VEL5
A0A1B0VEL9
A0A1B0VEM4
A0A1B0VEP1
A0A1B0VEU2
A0A1B0VEV0
A0A1B0VEW6
A0A1B0VEZ0
A0A1B0VFF6
A0A1B0VFJ2
A0A1B0VGL0
A0A1B0VGL3
A0A1B0VGN8
A0A1B0VGT9
A0A1B0VGW9
A0A1B0VGY0
A0A1B0VGZ9
A0A1B0VH83
A0A1B0VHI8
A0A1B0VHN8
A0A1B0VHQ2
A0A1B0VHR0
A0A1B0VI22
A0A1B0VI99
A0A1B0VIE8
A0A1B0VRP3
A0A1B0VRP6
A0A1B0VVL4
A0A1B0VVS7
A0A1B0VVS8
A0A1B0VVT0
A0A1B0VVT4
A0A1B0VVT8
A0A1B0VVT9
A0A1B0VVU1
A0A1B0VVV2
A0A1B0VVV3
A0A1B0VVW2
A0A1B0VVX0
A0A1B0VVX7
A0A1B0VVY5
A0A1B0VVY8
A0A1B0VVY9
A0A1B0VVZ1
A0A1B0VVZ2
A0A1B0VVZ7
A0A1B0VVZ8
A0A1B0VW36
A0A1B0VW37
A0A1B0VW68
A0A1B0YW69
A0A1B1FJZ3
A0A1B1FJZ4
A0A1B1FJZ6
A0A1B1FK05
A0A1B1FK07
A0A1B1FK08
A0A1B1FK15
A0A1B1FK19
A0A1B1FK20
A0A1B1FK25
A0A1B1FK34
A0A1B1FK41
A0A1B1FK43
A0A1B1FK48
A0A1B1FK67
A0A1B1HY08
A0A1B1SKV8
A0A1B1YYC5
A0A1B1YYC7
A0A1B1YYD0
A0A1B1YYD5
A0A1B1YYD7
A0A1B1YYD9
A0A1B1YYE0
A0A1B1YYE4
A0A1B1YYF0
A0A1B1YYF9
A0A1B1YYG0
A0A1B1YYH4
A0A1B1YYH8
A0A1B1YYH9
A0A1B1YYI1
A0A1B1YYI3
A0A1B1YYI4
A0A1B1YYI5
A0A1B1YYI6
A0A1B1YYJ7
A0A1B1YYK8
A0A1B1YYK9
A0A1B1YYL4
A0A1B1YYM9
A0A1B1YYN5
A0A1B1YYQ1
A0A1B1YYQ2
A0A1B1YYQ3
A0A1B1YYQ6
A0A1B1YYR2
A0A1B1YYR3
A0A1B1YYR4
A0A1B1YYR9
A0A1B1YYS0
A0A1B1YYS1
A0A1B1YYS7
A0A1B1YYT0
A0A1B1YYT1
A0A1B1YYT3
A0A1B1YYU2
A0A1B1YYU6
A0A1C7D479
A0A1C7D480
A0A1C7D490
A0A1C7D494
A0A1C7D4A4
A0A1C7D4A5
A0A1C7D4A7
A0A1C7D4B2
A0A1C7D4B6
A0A1C7D4B7
A0A1C7D4C1
A0A1C7D4C5
A0A1C7D4N8
A0A1C7D4P5
A0A1C7D4R4
A0A1C7D4S6
A0A1C8DZY3
A0A1C8E096
A0A1C8E0A2
A0A1C8E0A3
A0A1C8E0B7
A0A1C8E0C2
A0A1C8E0C6
A0A1C8E0F3
A0A1C8E0F4
A0A1C8E0F5
A0A1C8E0I5
A0A1C8E0I9
A0A1C8E0R9
A0A1C8E0U6
A0A1C8E0Y5
A0A1C8E112
A0A1C8E144
A0A1C8E1Y6
A0A1C8I0K3
A0A1C8I0U6
A0A1C8I0V2
A0A1C8I0V9
A0A1C8I0X1
A0A1C8I0X3
A0A1C8I0Y5
A0A1C8I0Y6
A0A1C8I0Z8
A0A1C8I101
A0A1C8I111
A0A1C8I118
A0A1C8I127
A0A1C8I133
A0A1C8I180
A0A1C8I185
A0A1C8I1D5
A0A1C8I1E1
A0A1C8I1G6
A0A1C8I216
A0A1C8I2C8
A0A1C8I2I5
A0A1C8I2J9
A0A1C8I2K7
A0A1C8I2M3
A0A1C8I2N0
A0A1C8I2P5
A0A1C8I2Q7
A0A1C8I2W8
A0A1C8I374
A0A1C8I388
A0A1C8I3E2
A0A1C8I3F8
A0A1C8I3L0
A0A1C8I3N1
A0A1C8I3P8
A0A1C8I3Q6
A0A1C8I3S2
A0A1C8I3T0
A0A1C8I3X9
A0A1C8I3Y9
A0A1C8I418
A0A1C8I452
A0A1C8I476
A0A1C8I490
A0A1C9HEZ1
A0A1C9HEZ6
A0A1C9HF04
A0A1C9HF07
A0A1C9HF09
A0A1C9HF14
A0A1C9HF16
A0A1C9HF17
A0A1C9HF19
A0A1C9HF21
A0A1C9HF23
A0A1C9HF24
A0A1C9HF25
A0A1C9HF28
A0A1C9HF29
A0A1C9HF30
A0A1C9HF33
A0A1C9HF35
A0A1C9HF36
A0A1C9HF37
A0A1C9HF39
A0A1C9HF40
A0A1C9HF45
A0A1C9HF58
A0A1C9HF60
A0A1C9HFM0
A0A1C9HFP3
A0A1C9HFP5
A0A1C9HFR4
A0A1C9HFU5
A0A1C9HFU8
A0A1C9HFW3
A0A1C9HFW5
A0A1C9HFW8
A0A1C9HG01
A0A1C9HG02
A0A1C9HG03
A0A1C9HG04
A0A1C9HG12
A0A1C9HG16
A0A1C9HG17
A0A1C9HG23
A0A1C9HG26
A0A1C9HG30
A0A1C9HG36
A0A1C9HG46
A0A1C9HG49
A0A1C9HG56
A0A1C9HG58
A0A1C9HG60
A0A1C9HG74
A0A1C9HG75
A0A1C9HG77
A0A1C9HG80
A0A1C9HG93
A0A1C9HG95
A0A1C9HG97
A0A1C9HGA0
A0A1C9HGA1
A0A1C9HGA3
A0A1C9HGA6
A0A1C9HGA8
A0A1C9HGA9
A0A1C9HGB3
A0A1C9HGB5
A0A1C9HGC5
A0A1C9HGC6
A0A1C9HGD4
A0A1C9HGD6
A0A1C9HGE4
A0A1C9HGE5
A0A1C9HGF0
A0A1C9HGF4
A0A1C9HGF7
A0A1C9HGG2
A0A1C9HGG4
A0A1C9HGG5
A0A1C9HGG9
A0A1C9HGH0
A0A1C9HGH2
A0A1C9HGH3
A0A1C9HGH4
A0A1C9HGH9
A0A1C9HGI0
A0A1C9HGI1
A0A1C9HGI4
A0A1C9HGI6
A0A1C9HGI7
A0A1C9HGI8
A0A1C9HGI9
A0A1C9HGJ2
A0A1C9HGJ3
A0A1C9HGJ4
A0A1C9HGJ5
A0A1C9HGJ7
A0A1C9HGJ8
A0A1C9HGJ9
A0A1C9HGK2
A0A1C9HGK3
A0A1C9HGK5
A0A1C9HGL1
A0A1C9HGM5
A0A1C9HGM8
A0A1C9HGN4
A0A1C9HGP3
A0A1C9HGP6
A0A1C9HGP7
A0A1C9HGQ0
A0A1C9HGQ3
A0A1C9HGQ7
A0A1C9HGR0
A0A1C9HGR3
A0A1C9HGR9
A0A1C9HGS0
A0A1C9HGS5
A0A1C9HGS7
A0A1C9HGT5
A0A1C9HGU1
A0A1C9HGU8
A0A1C9HGW4
A0A1C9IAH4
A0A1C9IAI6
A0A1C9IAJ2
A0A1C9IAJ3
A0A1C9ZYK1
A0A1C9ZYK2
A0A1C9ZYK4
A0A1C9ZYK7
A0A1C9ZYL5
A0A1C9ZYL6
A0A1C9ZYL9
A0A1C9ZYM0
A0A1C9ZYM4
A0A1C9ZYM5
A0A1C9ZYM7
A0A1C9ZYM9
A0A1C9ZYN0
A0A1C9ZYN9
A0A1C9ZYP1
A0A1D0A144
A0A1D0A148
A0A1D0A155
A0A1D0A1A3
A0A1D0A1B0
A0A1D0A1B3
A0A1D0A1B8
A0A1D0A1H5
A0A1D6YXA3
A0A1D6YXB0
A0A1D6YXB1
A0A1D6YXB3
A0A1D6YXC3
A0A1D6YXC6
A0A1D6YXD0
A0A1D6YXD1
A0A1D6YXE5
A0A1D6YXF7
A0A1D6YXH5
A0A1D6YXH6
A0A1D6YXH8
A0A1D6YXI0
A0A1D6YXJ8
A0A1D6YXK4
A0A1D6YXL4
A0A1D6YXP8
A0A1D6YXS2
A0A1D6YXU1
A0A1D6YXV2
A0A1D6YY46
A0A1D6YY71
A0A1D8BIN5
A0A1D8DG08
A0A1D8RF30
A0A1D8RF31
A0A1D8RF46
A0A1D8RF48
A0A1D8RF49
A0A1D8RF50
A0A1D8RF65
A0A1D8RF66
A0A1D9CSB2
A0A1D9CSB3
A0A1D9CSC0
A0A1D9CSC5
A0A1D9CSC6
A0A1D9CSC8
A0A1D9CSD0
A0A1D9CSD2
A0A1D9CSD3
A0A1D9CSD5
A0A1D9CSD7
A0A1D9CSE4
A0A1D9CSE5
A0A1D9CSE7
A0A1D9CSE8
A0A1D9CSF2
A0A1D9CSF5
A0A1D9CSF7
A0A1D9CSG1
A0A1D9CSG2
A0A1D9CSG9
A0A1D9CSH0
A0A1D9CSH2
A0A1D9CSJ7
A0A1D9CSJ9
A0A1D9CSK0
A0A1D9CSK3
A0A1D9CSK5
A0A1I9LXI6
A0A1I9LXI7
A0A1I9LXI8
A0A1I9LXI9
A0A1I9LXJ0
A0A1I9LXJ1
A0A1I9LXJ2
A0A1I9LXJ3
A0A1I9QL70
A0A1I9QL71
A0A1I9QL72
A0A1I9QL73
A0A1I9QL74
A0A1I9QL75
A0A1I9QL76
A0A1I9QL77
A0A1I9QL78
A0A1I9QL79
A0A1I9QL80
A0A1I9QL81
A0A1I9QL82
A0A1I9QLR7
A0A1I9QLR8
A0A1I9QLR9
A0A1I9QLS0
A0A1I9QLS1
A0A1I9QLS2
A0A1I9QLS4
A0A1I9QLS5
A0A1I9QLS7
A0A1I9QLS9
A0A1I9QLT1
A0A1I9QLT2
A0A1I9QLT5
A0A1I9QLT6
A0A1I9QLT7
A0A1I9QLT8
A0A1I9QLU2
A0A1I9QLU4
A0A1I9QLU6
A0A1I9QLV2
A0A1I9QLV7
A0A1I9QLV8
A0A1I9QLW7
A0A1I9QLW8
A0A1I9QLX5
A0A1I9QLX8
A0A1I9QLX9
A0A1I9QLY9
A0A1I9VTV5
A0A1I9VTV6
A0A1I9VTV7
A0A1I9VTV9
A0A1I9VTW0
A0A1I9VTW6
A0A1I9VTW8
A0A1I9VTX4
A0A1I9VTY0
A0A1I9VTY2
A0A1I9VTY3
A0A1I9VTY4
A0A1I9VTY5
A0A1I9VTY8
A0A1I9VTZ4
A0A1I9VTZ7
A0A1I9VTZ9
A0A1I9VU01
A0A1I9VU05
A0A1I9VU06
A0A1I9VU08
A0A1I9VU12
A0A1I9VU14
A0A1I9VU15
A0A1I9VU18
A0A1I9VU20
A0A1I9VU21
A0A1I9VU23
A0A1I9VU31
A0A1J0QX15
A0A1J0QX31
A0A1J0QX81
A0A1J0QX89
A0A1J0QXC6
A0A1L6Z7E4
A0A1L6Z7E6
A0A1L6Z7E8
A0A1L6Z7E9
A0A1L6Z7F0
A0A1L6Z7F5
A0A1L6Z7F6
A0A1L6Z7F8
A0A1L6Z7F9
A0A1L6Z7G2
A0A1L6Z7G6
A0A1L6Z7G9
A0A1L6Z7H2
A0A1L6Z7H4
A0A1L6Z7I0
A0A1L6Z7I3
A0A1L6Z7I4
A0A1L6Z7I9
A0A1L6Z7J0
A0A1L6Z7J7
A0A1L6Z7J8
A0A1L6Z7K1
A0A1L6Z7K6
A0A1L6Z7K8
A0A1L6Z7L9
A0A1L7NR91
A0A1L7NR99
A0A1P8D6U0
A0A1P8DF74
A0A1P8DF78
A0A1P8DF79
A0A1P8DF83
A0A1P8DF84
A0A1P8DF90
A0A1P8DF91
A0A1P8DF92
A0A1P8DF98
A0A1P8DFA0
A0A1P8DFA4
A0A1P8DFA5
A0A1P8KZX3
A0A1P8KZY2
A0A1P8KZY4
A0A1P8NLU0
A0A1Q1MQ12
A0A1Q1MQ31
A0A1Q1MQ40
A0A1Q1MQ42
A0A1R3UHG6
A0A1S6JN65
A0A1S6JN67
A0A1S6JN77
A0A1S6JN79
A0A1S6JN82
A0A1S6JN84
A0A1S6JN85
A0A1S6JN89
A0A1S6JN91
A0A1S6JN98
A0A1S6JNA0
A0A1S6JNA9
A0A1S6JNB0
A0A1S6JNB2
A0A1S6JNC6
A0A1S6JND3
A0A1S6JND5
A0A1S6JND7
A0A1S6JND8
A0A1S6JND9
A0A1S6JNE0
A0A1S6JNE2
A0A1S6JNF2
A0A1S6JNF8
A0A1S6JNG5
A0A1S6JNG7
A0A1S6JNH1
A0A1S6LKK0
A0A1S6LKK2
A0A1S6LKK3
A0A1S6LKK9
A0A1S7BHK9
A0A1S7BHL2
A0A1S7BHM3
A0A1U9X9N3
A0A1U9XQM0
A0A1U9YE02
A0A1U9YE09
A0A1U9YE10
A0A1U9YE12
A0A1U9YE14
A0A1U9YE18
A0A1U9YE19
A0A1U9YE21
A0A1U9YE22
A0A1U9YE25
A0A1U9YE31
A0A1U9YE35
A0A1U9YE42
A0A1U9YE49
A0A1U9YE51
A0A1U9YE52
A0A1U9YE55
A0A1U9YE56
A0A1U9YE58
A0A1U9YE62
A0A1U9YE75
A0A1U9YE89
A0A1U9YE91
A0A1U9YE92
A0A1U9YE95
A0A1U9YEA0
A0A1U9YEA4
A0A1U9YEA6
A0A1U9YEA7
A0A1U9YEA8
A0A1U9YEB0
A0A1U9YEB3
A0A1U9YEB4
A0A1U9YEB5
A0A1U9YEB7
A0A1U9YEB8
A0A1U9YEC0
A0A1U9YEC1
A0A1U9YEC3
A0A1U9YEC5
A0A1U9YEC9
A0A1U9YED1
A0A1U9YED7
A0A1U9YEE8
A0A1U9YEF6
A0A1U9YEF7
A0A1U9YEG2
A0A1U9YEG4
A0A1U9YEG9
A0A1U9YEH0
A0A1U9YEH2
A0A1U9YEH5
A0A1U9YEI2
A0A1U9YEI6
A0A1U9YEJ0
A0A1U9YEJ2
A0A1U9YEJ4
A0A1U9YEJ6
A0A1U9YEJ7
A0A1U9YEJ8
A0A1U9YEJ9
A0A1U9YEK1
A0A1U9YEK3
A0A1U9YEK4
A0A1U9YEK6
A0A1U9YEL3
A0A1U9YEL5
A0A1U9YEL7
A0A1U9YEM0
A0A1U9YEM1
A0A1U9YEM4
A0A1U9YEM9
A0A1U9YEN7
A0A1U9YEP4
A0A1U9YEP7
A0A1U9YEQ4
A0A1U9YEQ7
A0A1U9YER1
A0A1U9YER6
A0A1U9YER8
A0A1U9YER9
A0A1U9YES1
A0A1U9YES3
A0A1U9YES4
A0A1U9YES8
A0A1U9YET1
A0A1U9YET3
A0A1U9YET9
A0A1U9YEU1
A0A1U9YEU3
A0A1U9YEU4
A0A1U9YEU6
A0A1U9YEU7
A0A1U9YEV1
A0A1U9YEV3
A0A1U9YEV8
A0A1U9YEW3
A0A1U9YEW4
A0A1U9YEW5
A0A1U9YEW8
A0A1U9YEX0
A0A1U9YEX1
A0A1U9YEX2
A0A1U9YEX8
A0A1U9YEY2
A0A1U9YF04
A0A1U9YF06
A0A1U9YF08
A0A1U9YF10
A0A1U9YF11
A0A1U9YF16
A0A1U9YF17
A0A1U9YF18
A0A1U9YF19
A0A1U9YF25
A0A1U9YF26
A0A1U9YF29
A0A1U9YF31
A0A1U9YF32
A0A1U9YF33
A0A1U9YF35
A0A1U9YF37
A0A1U9YF46
A0A1U9YF47
A0A1U9YF49
A0A1U9YF53
A0A1U9YF54
A0A1U9YF71
A0A1U9YF77
A0A1U9YF78
A0A1U9YF82
A0A1U9YF84
A0A1U9YF94
A0A1U9YH79
A0A1U9ZCB6
A0A1V0DK94
A0A1V0DK99
A0A1V1FKS9
A0A1V1FKT2
A0A1V1FKT5
A0A1V1FKU4
A0A1V1FKV0
A0A1V1FKV2
A0A1V1FM91
A0A1V1FMA0
A0A1V1FMB6
A0A1V1FQE1
A0A1V1FQG5
A0A1V1FSJ9
A0A1V1FSL0
A0A1V1FVU0
A0A1V1FVV0
A0A1V1FVV8
A0A1V1FVW9
A0A1V1FXM5
A0A1V1FXN1
A0A1V1FXN6
A0A1V1G0Y2
A0A1V1G108
A0A1V1G3J8
A0A1V1G3K9
A0A1V1G3M1
A0A1V1G3N2
A0A1V1G7S7
A0A1W5T1K9
A0A1W5T1L0
A0A1W5T1L4
A0A1W5T1L5
A0A1W5T1L8
A0A1W5T1M3
A0A1W5T1M8
A0A1W5T1N2
A0A1W5T1P6
A0A1W5T2W2
A0A1W5T2X0
A0A1W5T2X3
A0A1W5T2Y9
A0A1W5T2Z9
A0A1W5T300
A0A1W5T320
A0A1W5T324
A0A1W5T329
A0A1W5T349
A0A1W5T3D0
A0A1W5T3H3
A0A1W5T3I2
A0A1W5T3J0
A0A1W5T4R9
A0A1W5T4V0
A0A1W5T4W1
A0A1W6C1W0
A0A1W6C1W4
A0A1W6C1X8
A0A1W6C1Y2
A0A1W6C1Y5
A0A1W6C1Y6
A0A1W6C1Y7
A0A1W6C1Y9
A0A1W6C1Z0
A0A1W6C1Z1
A0A1W6C1Z2
A0A1W6C1Z3
A0A1W6C1Z4
A0A1W6C1Z6
A0A1W6C1Z8
A0A1W6C1Z9
A0A1W6C205
A0A1W6C8T8
A0A1W6C8U6
A0A1W6C8U8
A0A1W6C8V0
A0A1W6C8W4
A0A1W6C8W6
A0A1W6C8W8
A0A1W6C8X5
A0A1W6C8Y2
A0A1W6C8Y4
A0A1W6C8Y9
A0A1W6C8Z0
A0A1W6C8Z1
A0A1W6C8Z2
A0A1W6C8Z6
A0A1W6C907
A0A1W6C911
A0A1W6C915
A0A1W6C916
A0A1W6C921
A0A1W6C930
A0A1W6C937
A0A1W6C943
A0A1W6C9I8
A0A1W6C9J6
A0A1W6C9K2
A0A1W6C9L8
A0A1W6C9M7
A0A1W6C9M9
A0A1W6C9N7
A0A1W6C9N8
A0A1W6C9N9
A0A1W6C9P8
A0A1W6C9Q0
A0A1W6C9Q1
A0A1W6C9Q8
A0A1W6C9R0
A0A1W6C9S1
A0A1W6C9S5
A0A1W6C9T7
A0A1W6C9X2
A0A1W6C9X5
A0A1W6C9Y2
A0A1W6CA00
A0A1W6CA11
A0A1W6CA24
A0A1W6CA32
A0A1W6CA33
A0A1W6CA41
A0A1W6CA43
A0A1W6CA45
A0A1W6CA48
A0A1W6CA60
A0A1W6CA67
A0A1W6CA80
A0A1W6CA81
A0A1W6CA84
A0A1W6CA90
A0A1W6CA94
A0A1W6CAA2
A0A1W6CAA3
A0A1W6CAC3
A0A1W6CAC6
A0A1W6CAD7
A0A1W6CAF0
A0A1W6CAI6
A0A1W6CAI8
A0A1W6CAJ7
A0A1W6CAM7
A0A1W6CAN0
A0A1W6CAN1
A0A1W6CAN8
A0A1W6CAN9
A0A1W6CAP1
A0A1W6CAP5
A0A1W6CAP6
A0A1W6CAP7
A0A1W6CAQ1
A0A1W6CAQ4
A0A1W6CAQ8
A0A1W6CAQ9
A0A1W6CAR1
A0A1W6CAR6
A0A1W6CAS0
A0A1W6CAS2
A0A1W6CAS5
A0A1W6CAS7
A0A1W6CAS9
A0A1W6CAV0
A0A1W6CAW0
A0A1W6CAW2
A0A1W6CAW3
A0A1W6CAW4
A0A1W6CAW8
A0A1W6CAX1
A0A1W6CAX2
A0A1W6CAX3
A0A1W6CAZ0
A0A1W6CAZ1
A0A1W6CAZ8
A0A1W6CB04
A0A1W6CB06
A0A1W6CB07
A0A1W6CB10
A0A1W6CB15
A0A1W6CB16
A0A1W6CB59
A0A1W6QDI6
A0A1W7HBR4
A0A1W7HBV1
A0A1W7HBV6
A0A1W7HBX1
A0A1X9HW23
A0A1X9HW25
A0A1X9HW33
A0A1X9HW34
A0A1X9HW51
A0A1X9HW83
A0A1X9HWN5
A0A1X9HWV6
A0A1X9HWV7
A0A1X9HWW5
A0A1X9HWW8
A0A1X9HX31
A0A1X9HX48
A0A1X9HX60
A0A1X9HXP5
A0A1X9HXT1
A0A1X9ZF03
A0A1X9ZF11
A0A1X9ZF13
A0A1X9ZF19
A0A1X9ZF22
A0A1X9ZF23
A0A1X9ZF24
A0A1X9ZF25
A0A1X9ZF33
A0A1X9ZF34
A0A1X9ZF37
A0A1X9ZF38
A0A1X9ZF41
A0A1X9ZF50
A0A1X9ZF56
A0A1X9ZF67
A0A1X9ZF69
A0A1X9ZF71
A0A1X9ZF73
A0A1X9ZF77
A0A1X9ZF81
A0A1X9ZF84
A0A1X9ZF95
A0A1X9ZFA6
A0A1X9ZFC6
A0A1X9ZFE2
A0A1X9ZFF3
A0A1X9ZFI5
A0A1Y0B159
A0A1Y0B1G9
A0A1Y0B324
A0A1Y0JXF9
A0A1Y0JXG2
A0A1Y0JXG4
A0A1Y0JXG6
A0A1Y0JXG8
A0A1Y0JXH7
A0A1Y0JXH8
A0A1Y0JXH9
A0A1Y0JXI4
A0A1Y0JXI8
A0A1Y0JXK0
A0A1Y0JXK1
A0A1Y0JXL8
A0A1Y0JXL9
A0A1Y0JXM4
A0A1Y0JXN0
A0A1Y0JXN2
A0A1Y0JXY7
A0A1Y0JXZ8
A0A1Y0JY05
A0A1Y0JY48
A0A1Y0JYC2
A0A1Y0JYD4
A0A1Y0JYF1
A0A1Y0JYT6
A0A1Y0JYU1
A0A1Y0JYU4
A0A1Y0JYV0
A0A1Z1G8I4
A0A1Z1G8I5
A0A1Z1G8J0
A0A1Z1G8J2
A0A1Z1G8J3
A0A1Z1G8J9
A0A1Z1G8K1
A0A1Z1G8K2
A0A1Z1G8K8
A0A1Z1G8K9
A0A1Z1G8L4
A0A1Z1G8L5
A0A1Z1G8M0
A0A1Z1G8M3
A0A1Z1G8M4
A0A1Z1G8M7
A0A1Z1G8M8
A0A1Z1G8N0
A0A1Z1G8N3
A0A1Z1G8N7
A0A1Z1G8P0
A0A1Z1G8P1
A0A1Z1G8P4
A0A1Z1G8P6
A0A1Z1G8Q3
A0A1Z1G8Q8
A0A1Z1G8R0
A0A1Z1G8R8
A0A219TZ09
A0A219TZF0
A0A219TZW0
A0A221J5W8
A0A221J5X1
A0A221J5X3
A0A221J5X6
A0A222NM68
A0A222NM72
A0A222NM79
A0A222NM81
A0A222NM86
A0A222NM89
A0A222NMB0
A0A222NMC1
A0A222NMC4
A0A222NMD9
A0A222NMF8
A0A222NMG8
A0A222NMI9
A0A222NMJ1
A0A222NML8
A0A222NMP9
A0A222NMQ1
A0A222NMR0
A0A222NMS1
A0A222NMU1
A0A222NMU4
A0A222NMX0
A0A222NN34
A0A222NN78
A0A222NN83
A0A222NN95
A0A222NNA3
A0A224AKT7
A0A224AKV2
A0A224AL10
A0A224AT40
A0A224AU11
A0A249Y5K0
A0A249Y5N5
A0A249Y5P5
A0A286R0E5
A0A286R0E7
A0A286R0E8
A0A286R0F0
A0A286R0F1
A0A286R0F4
A0A286R0F8
A0A286R0G0
A0A286R0G1
A0A286R0G3
A0A286R0G4
A0A286R0G5
A0A286R0G7
A0A286R0G8
A0A286R0H7
A0A286R0J8
A0A286R0K0
A0A286R0K2
A0A286R0K3
A0A286R0K6
A0A286R0K9
A0A286R0L0
A0A286R0L6
A0A286R0M4
A0A286RS89
A0A286RS91
A0A286RS92
A0A286SF98
A0A286SFA2
A0A290WMX4
A0A290WMY3
A0A290WMY4
A0A290WMY8
A0A290WMY9
A0A290WMZ2
A0A290WMZ5
A0A290WMZ6
A0A290WMZ7
A0A290WN01
A0A290WN04
A0A290WN08
A0A290WN09
A0A290WN11
A0A290WN12
A0A290WN15
A0A290WN17
A0A290WN25
A0A290WN27
A0A290WN28
A0A290WN31
A0A290WN37
A0A290WN40
A0A290WN48
A0A290WN49
A0A290WN87
A0A291F6Q3
A0A291F6S2
A0A291F6S3
A0A291F6S5
A0A291F6S6
A0A291F6S8
A0A291F6T4
A0A291F6T7
A0A291F6T8
A0A291F6T9
A0A291F6U0
A0A291F6U3
A0A291F6U7
A0A291F6U9
A0A291F6V0
A0A291F6V9
A0A291F6W0
A0A291F6W3
A0A291F6X0
A0A291F6X4
A0A291F6Y3
A0A291F6Y5
A0A291F6Z4
A0A291F6Z5
A0A291F703
A0A291F705
A0A291F707
A0A291F708
A0A291F709
A0A291F714
A0A291F715
A0A291F716
A0A291F718
A0A291F722
A0A291F723
A0A291F724
A0A291F726
A0A291F728
A0A291F733
A0A291F736
A0A291F742
A0A291F746
A0A291F749
A0A291F752
A0A291F760
A0A291F762
A0A291F763
A0A291F765
A0A291F772
A0A291F778
A0A291F784
A0A291F792
A0A291F793
A0A291F795
A0A291F7A0
A0A291F7A4
A0A291F7B1
A0A291F7B3
A0A291F7B4
A0A291F7B5
A0A291F7B6
A0A291F7B8
A0A291F7B9
A0A291F7C0
A0A291F7C3
A0A291F7C6
A0A291F7C8
A0A291F7C9
A0A291F7D2
A0A291F7D9
A0A291F7E8
A0A291F7E9
A0A291F7G2
A0A291F7G6
A0A291F7G7
A0A291F7G8
A0A291F7H2
A0A291F7I3
A0A291L1Y9
A0A291L1Z6
A0A291L262
A0A291L284
A0A291L290
A0A291L293
A0A291L297
A0A291L2A1
A0A291L2C5
A0A291L2H5
A0A291L2I0
A0A291L2I8
A0A291L2J4
A0A291L2J6
A0A291L2J8
A0A291L2R1
A0A291L2R2
A0A291L2R9
A0A291L2S0
A0A291L2T2
A0A291L2U8
A0A291L2V5
A0A292GHX0
A0A2D0U5C6
A0A2D1LW43
A0A2D3C2S7
A0A2D3C2S9
A0A2D3C2T0
A0A2D3C2T1
A0A2D3C2T2
A0A2D3C2T7
A0A2D3C2T8
A0A2D3C2T9
A0A2D3C2U2
A0A2D3C2U3
A0A2D3C2U4
A0A2D3C2U5
A0A2D3C2U7
A0A2D3C2U8
A0A2D3C2V3
A0A2D3C2V8
A0A2D3C2W5
A0A2D3C2W7
A0A2D3C2W8
A0A2D3C2X5
A0A2D3C2Y6
A0A2D3C2Y8
A0A2D3C2Z0
A0A2D3C2Z2
A0A2D3C2Z7
A0A2D3C303
A0A2D3C304
A0A2G9FVT3
A0A2G9FVV1
A0A2G9FW10
A0A2G9FW29
A0A2G9FW38
A0A2G9FW48
A0A2G9FWV7
A0A2G9FWW1
A0A2G9FX52
A0A2G9FXC4
A0A2G9FXE1
A0A2G9FXH1
A0A2G9FXM9
A0A2G9FXN8
A0A2G9FXT6
A0A2G9FY10
A0A2G9FY38
A0A2G9FY77
A0A2G9FYI8
A0A2G9FYJ6
A0A2G9FYQ7
A0A2G9FYS7
A0A2G9FYT3
A0A2G9FYY4
A0A2G9FZ30
A0A2G9FZB3
A0A2G9FZC9
A0A2G9FZH7
A0A2G9FZM4
A0A2G9FZU1
A0A2G9G063
A0A2G9G0A9
A0A2G9G0N0
A0A2G9G0Z1
A0A2G9G131
A0A2G9G138
A0A2G9G1B0
A0A2G9G1G9
A0A2G9G1H0
A0A2G9G1J0
A0A2G9G1M9
A0A2G9G1Y7
A0A2G9G211
A0A2G9G295
A0A2G9G2E1
A0A2G9G2E8
A0A2G9G2G8
A0A2G9G2N9
A0A2G9G2T0
A0A2G9G382
A0A2G9G386
A0A2G9G3A7
A0A2G9G3C8
A0A2G9G3E2
A0A2G9G3H1
A0A2G9G3L3
A0A2G9G3N7
A0A2G9G3Q5
A0A2G9G3U3
A0A2G9G3Y2
A0A2G9G3Y3
A0A2G9G464
A0A2G9G4D8
A0A2G9G4E8
A0A2G9G4N7
A0A2G9G4S3
A0A2G9G4U3
A0A2G9G591
A0A2G9G5D8
A0A2G9G5G5
A0A2G9G5H9
A0A2G9G5I7
A0A2G9G5Q5
A0A2G9G5S2
A0A2G9G616
A0A2G9G6B8
A0A2G9G6D8
A0A2G9G6G3
A0A2G9G6V3
A0A2G9G6W1
A0A2G9G6Z8
A0A2G9G704
A0A2G9G709
A0A2G9G746
A0A2G9G788
A0A2G9G7J8
A0A2G9G7K3
A0A2G9G7K5
A0A2G9G7S9
A0A2G9G823
A0A2G9G876
A0A2G9G898
A0A2G9G8F1
A0A2G9G8S9
A0A2G9G8X2
A0A2G9G8Y7
A0A2G9G947
A0A2G9G9A4
A0A2G9G9K2
A0A2G9G9M3
A0A2G9G9M9
A0A2G9G9P6
A0A2G9G9S0
A0A2G9G9T6
A0A2G9G9V6
A0A2G9G9Y6
A0A2G9GA12
A0A2G9GA63
A0A2G9GAD2
A0A2G9GAE0
A0A2G9GAF1
A0A2G9GAK3
A0A2G9GAK9
A0A2G9GAL0
A0A2G9GAQ0
A0A2G9GAQ7
A0A2G9GAR0
A0A2G9GAR9
A0A2G9GAT8
A0A2G9GAV0
A0A2G9GB08
A0A2G9GB15
A0A2G9GB18
A0A2G9GB27
A0A2G9GB51
A0A2G9GB96
A0A2G9GB98
A0A2G9GBF9
A0A2G9GBZ5
A0A2G9GC29
A0A2G9GC38
A0A2G9GC52
A0A2G9GC79
A0A2G9GC88
A0A2G9GCE4
A0A2G9GCH2
A0A2G9GCI2
A0A2G9GCP6
A0A2G9GCZ2
A0A2G9GD07
A0A2G9GD21
A0A2G9GDA1
A0A2G9GDB2
A0A2G9GDE6
A0A2G9GDF3
A0A2G9GDG3
A0A2G9GDJ7
A0A2G9GDK6
A0A2G9GDL2
A0A2G9GDM1
A0A2G9GDT0
A0A2G9GDY0
A0A2G9GE42
A0A2G9GEG9
A0A2G9GEU6
A0A2G9GF22
A0A2G9GFA7
A0A2G9GFE2
A0A2G9GFM6
A0A2G9GFP1
A0A2G9GFU0
A0A2G9GFW3
A0A2G9GGC1
A0A2G9GGG3
A0A2G9GGH1
A0A2G9GGL6
A0A2G9GGL9
A0A2G9GGQ9
A0A2G9GGU7
A0A2G9GH18
A0A2G9GH81
A0A2G9GH93
A0A2G9GHC6
A0A2G9GHG5
A0A2G9GHG7
A0A2G9GHJ6
A0A2G9GHL3
A0A2G9GHP5
A0A2G9GHP9
A0A2G9GHQ5
A0A2G9GI04
A0A2G9GI30
A0A2G9GI35
A0A2G9GI38
A0A2G9GI58
A0A2G9GID3
A0A2G9GIK3
A0A2G9GIL6
A0A2G9GIZ9
A0A2G9GJ71
A0A2G9GJD3
A0A2G9GJH9
A0A2G9GJM5
A0A2G9GJN8
A0A2G9GJT8
A0A2G9GJY4
A0A2G9GJZ3
A0A2G9GK59
A0A2G9GK69
A0A2G9GKA1
A0A2G9GKA8
A0A2G9GKD5
A0A2G9GKE3
A0A2G9GKH2
A0A2G9GKN2
A0A2G9GKN4
A0A2G9GKP5
A0A2G9GKV6
A0A2G9GKW1
A0A2G9GL16
A0A2G9GL24
A0A2G9GL27
A0A2G9GL48
A0A2G9GL60
A0A2G9GL98
A0A2G9GLB5
A0A2G9GLB8
A0A2G9GLD9
A0A2G9GLG9
A0A2G9GLQ0
A0A2G9GLS0
A0A2G9GLW1
A0A2G9GM79
A0A2G9GMF0
A0A2G9GMI2
A0A2G9GMS1
A0A2G9GMW8
A0A2G9GMZ0
A0A2G9GMZ1
A0A2G9GN86
A0A2G9GNM6
A0A2G9GP18
A0A2G9GP89
A0A2G9GP92
A0A2G9GPI2
A0A2G9GPI6
A0A2G9GPP4
A0A2G9GPQ5
A0A2G9GPR2
A0A2G9GPR6
A0A2G9GPW3
A0A2G9GQ52
A0A2G9GQ59
A0A2G9GQ99
A0A2G9GQH6
A0A2G9GQZ9
A0A2G9GR76
A0A2G9GRA5
A0A2G9GRD6
A0A2G9GRU0
A0A2G9GS57
A0A2G9GSA0
A0A2G9GSA1
A0A2G9GSG6
A0A2G9GSH7
A0A2G9GSI5
A0A2G9GSK1
A0A2G9GSQ3
A0A2G9GST6
A0A2G9GSZ2
A0A2G9GT09
A0A2G9GT43
A0A2G9GTF1
A0A2G9GTF6
A0A2G9GTG8
A0A2G9GTH8
A0A2G9GTV7
A0A2G9GU00
A0A2G9GU02
A0A2G9GU85
A0A2G9GU88
A0A2G9GUD4
A0A2G9GUG8
A0A2G9GUL0
A0A2G9GUU5
A0A2G9GUW9
A0A2G9GUY0
A0A2G9GV42
A0A2G9GV51
A0A2G9GVA5
A0A2G9GVA6
A0A2G9GVJ5
A0A2G9GVM9
A0A2G9GW36
A0A2G9GW43
A0A2G9GWB4
A0A2G9GWC0
A0A2G9GWH5
A0A2G9GWK0
A0A2G9GWN8
A0A2G9GX26
A0A2G9GX27
A0A2G9GX72
A0A2G9GX73
A0A2G9GXD8
A0A2G9GXD9
A0A2G9GXH0
A0A2G9GXH2
A0A2G9GXN0
A0A2G9GXZ8
A0A2G9GY17
A0A2G9GY34
A0A2G9GY42
A0A2G9GY83
A0A2G9GYG4
A0A2G9GYK9
A0A2G9GYY4
A0A2G9GZ07
A0A2G9GZ11
A0A2G9GZ53
A0A2G9GZ58
A0A2G9GZ82
A0A2G9GZ94
A0A2G9GZF2
A0A2G9H068
A0A2G9H0G4
A0A2G9H0G6
A0A2G9H0Q4
A0A2G9H0S3
A0A2G9H0Z5
A0A2G9H114
A0A2G9H1B3
A0A2G9H1P9
A0A2G9H1Q4
A0A2G9H1W4
A0A2G9H1X1
A0A2G9H234
A0A2G9H241
A0A2G9H280
A0A2G9H2F2
A0A2G9H2F6
A0A2G9H2I7
A0A2G9H2P8
A0A2G9H2T1
A0A2G9H2V6
A0A2G9H369
A0A2G9H388
A0A2G9H3B3
A0A2G9H3E0
A0A2G9H3E8
A0A2G9H3F6
A0A2G9H3G7
A0A2G9H3H4
A0A2G9H3J3
A0A2G9H3L6
A0A2G9H3Y3
A0A2G9H3Y7
A0A2G9H411
A0A2G9H464
A0A2G9H4E9
A0A2G9H4F7
A0A2G9H4K8
A0A2G9H4Q2
A0A2G9H4R9
A0A2G9H4S6
A0A2G9H4U4
A0A2G9H4V6
A0A2G9H4W9
A0A2G9H4Z9
A0A2G9H504
A0A2G9H527
A0A2G9H556
A0A2G9H574
A0A2G9H575
A0A2G9H584
A0A2G9H5D1
A0A2G9H5J4
A0A2G9H5K6
A0A2G9H5Q5
A0A2G9H5S5
A0A2G9H5V5
A0A2G9H5W1
A0A2G9H5X7
A0A2G9H615
A0A2G9H633
A0A2G9H6A0
A0A2G9H6B0
A0A2G9H6C4
A0A2G9H6H1
A0A2G9H6K5
A0A2G9H6Q2
A0A2G9H6U8
A0A2G9H6W2
A0A2G9H712
A0A2G9H729
A0A2G9H743
A0A2G9H755
A0A2G9H792
A0A2G9H7A0
A0A2G9H7E0
A0A2G9H7F8
A0A2G9H7K6
A0A2G9H7T6
A0A2G9H7T9
A0A2G9H7W1
A0A2G9H7X3
A0A2G9H803
A0A2G9H819
A0A2G9H878
A0A2G9H886
A0A2G9H8C4
A0A2G9H8C9
A0A2G9H8I7
A0A2G9H8M6
A0A2G9H932
A0A2G9H949
A0A2G9H999
A0A2G9H9D6
A0A2G9H9F6
A0A2G9H9K1
A0A2G9H9Y7
A0A2G9HA41
A0A2G9HA72
A0A2G9HAH9
A0A2G9HAK5
A0A2G9HAK9
A0A2G9HAL7
A0A2G9HAN2
A0A2G9HAP4
A0A2G9HAQ1
A0A2G9HAR0
A0A2G9HAR8
A0A2G9HAT3
A0A2G9HAW3
A0A2G9HAY6
A0A2G9HB38
A0A2G9HB70
A0A2G9HB80
A0A2G9HB82
A0A2G9HBA2
A0A2G9HBN1
A0A2G9HBR2
A0A2G9HBS9
A0A2G9HBU6
A0A2G9HBV5
A0A2G9HBW7
A0A2G9HBY0
A0A2G9HC15
A0A2G9HC18
A0A2G9HC55
A0A2G9HC69
A0A2G9HCF9
A0A2G9HCV5
A0A2G9HCY2
A0A2G9HD38
A0A2G9HD62
A0A2G9HD77
A0A2G9HD99
A0A2G9HDD0
A0A2G9HDE3
A0A2G9HDI5
A0A2G9HDM2
A0A2G9HDR1
A0A2G9HDS0
A0A2G9HDW7
A0A2G9HDX8
A0A2G9HDZ1
A0A2G9HDZ3
A0A2G9HE04
A0A2G9HE12
A0A2G9HE25
A0A2G9HE27
A0A2G9HE55
A0A2G9HEI4
A0A2G9HEJ1
A0A2G9HEM4
A0A2G9HEN2
A0A2G9HEP6
A0A2G9HEQ1
A0A2G9HEV9
A0A2G9HF57
A0A2G9HFN9
A0A2G9HFP6
A0A2G9HG02
A0A2G9HGH8
A0A2G9HGK8
A0A2G9HGL0
A0A2G9HGQ5
A0A2G9HGR8
A0A2G9HGS4
A0A2G9HGU1
A0A2G9HH16
A0A2G9HH51
A0A2G9HHA0
A0A2G9HHA9
A0A2G9HHB1
A0A2G9HHD9
A0A2G9HHH7
A0A2G9HHJ9
A0A2G9HHS9
A0A2G9HHV1
A0A2G9HHV7
A0A2G9HHV8
A0A2G9HHW6
A0A2G9HHZ2
A0A2G9HI36
A0A2G9HI77
A0A2G9HIC5
A0A2G9HIG3
A0A2G9HIG8
A0A2G9HIN8
A0A2G9HIR6
A0A2G9HIU1
A0A2G9HJ48
A0A2G9HJ79
A0A2G9HJA1
A0A2G9HJA5
A0A2G9HJD2
A0A2G9HJE8
A0A2G9HJQ1
A0A2G9HJS5
A0A2G9HJT6
A0A2G9HK79
A0A2G9HK90
A0A2G9HK93
A0A2G9HKK4
A0A2G9HKK6
A0A2G9HKK8
A0A2G9HKM8
A0A2G9HKS4
A0A2G9HKV3
A0A2G9HKV7
A0A2G9HL57
A0A2G9HLB0
A0A2G9HLC8
A0A2G9HLF6
A0A2G9HLN2
A0A2G9HLN8
A0A2G9HLP4
A0A2G9HLU3
A0A2G9HLX4
A0A2G9HMA5
A0A2G9HML4
A0A2G9HMP1
A0A2G9HMQ8
A0A2G9HMV3
A0A2G9HMZ1
A0A2G9HN79
A0A2G9HNB0
A0A2G9HNC7
A0A2G9HNC8
A0A2G9HND3
A0A2G9HNE9
A0A2G9HNM1
A0A2G9HNP1
A0A2G9HNS1
A0A2G9HP00
A0A2G9HP07
A0A2G9HP76
A0A2G9HP91
A0A2G9HPC6
A0A2G9HPG2
A0A2G9HPL3
A0A2G9HPN1
A0A2G9HPQ1
A0A2G9HPT7
A0A2G9HPU4
A0A2G9HPU9
A0A2G9HPV5
A0A2G9HPW6
A0A2G9HPY3
A0A2G9HPZ8
A0A2G9HQ30
A0A2G9HQ41
A0A2G9HQ70
A0A2G9HQA0
A0A2G9HQH8
A0A2G9HQI9
A0A2G9HQN0
A0A2G9HQT1
A0A2G9HQT7
A0A2G9HQU5
A0A2G9HQW1
A0A2G9HQY0
A0A2G9HR00
A0A2G9HR19
A0A2G9HR25
A0A2G9HR29
A0A2G9HR35
A0A2G9HR69
A0A2G9HRH8
A0A2G9HRJ1
A0A2G9HRJ8
A0A2G9HRV4
A0A2G9HRY4
A0A2G9HS87
A0A2G9HSN0
A0A2G9HSN6
A0A2G9HSQ2
A0A2G9HST6
A0A2G9HSV3
A0A2G9HTD6
A0A2G9HTF7
A0A2G9HTI3
A0A2G9HTN9
A0A2G9HTP8
A0A2G9HTQ7
A0A2G9HTZ3
A0A2G9HTZ9
A0A2G9HU18
A0A2G9HU48
A0A2G9HU51
A0A2G9HUB4
A0A2G9HUL2
A0A2G9HUN0
A0A2G9HUP6
A0A2G9HUQ2
A0A2G9HUQ3
A0A2G9HUQ4
A0A2G9HUT0
A0A2G9HUX2
A0A2G9HV09
A0A2G9HV15
A0A2G9HV16
A0A2G9HV18
A0A2G9HV19
A0A2G9HV80
A0A2G9HVB0
A0A2G9HVL2
A0A2G9HVS1
A0A2G9HVU5
A0A2G9HVV5
A0A2G9HVW7
A0A2G9HVY1
A0A2G9HVZ9
A0A2G9HW56
A0A2G9HWB1
A0A2G9HWE0
A0A2G9HWF2
A0A2G9HWI2
A0A2G9HWX3
A0A2G9HXF6
A0A2G9HXG4
A0A2G9HXT7
A0A2G9HXU9
A0A2G9HXX0
A0A2G9HXZ1
A0A2G9HY66
A0A2G9HYA7
A0A2G9HYU7
A0A2G9HYU9
A0A2G9HYY2
A0A2G9HZ15
A0A2G9HZ62
A0A2G9HZ66
A0A2G9HZ77
A0A2G9HZ83
A0A2G9HZB8
A0A2G9HZE9
A0A2G9HZH8
A0A2G9HZI9
A0A2G9HZK1
A0A2G9HZK2
A0A2G9HZP4
A0A2G9HZR3
A0A2G9HZT8
A0A2G9HZV6
A0A2G9HZW6
A0A2G9I075
A0A2G9I088
A0A2G9I0C2
A0A2G9I0F1
A0A2G9I0K1
A0A2G9I0K6
A0A2G9I0R4
A0A2G9I0T6
A0A2G9I0U0
A0A2G9I0V1
A0A2G9I0W7
A0A2G9I115
A0A2G9I163
A0A2G9I199
A0A2G9I1E3
A0A2G9I1F4
A0A2G9I1Y1
A0A2G9I1Z3
A0A2G9I211
A0A2G9I2A4
A0A2G9I2C4
A0A2G9I2I3
A0A2G9I2J4
A0A2G9I2L3
A0A2G9I2N4
A0A2G9I2Q3
A0A2G9I2Q9
A0A2G9I2W2
A0A2G9I2Y1
A0A2G9I2Z2
A0A2G9I383
A0A2G9I3C6
A0A2G9I3C8
A0A2G9I3F4
A0A2G9I3F8
A0A2G9I3G3
A0A2G9I3H7
A0A2G9I3H9
A0A2G9I3Z0
A0A2G9I490
A0A2G9I4E3
A0A2G9I4M9
A0A2G9I4P7
A0A2G9I524
A0A2G9I578
A0A2G9I596
A0A2G9I5L4
A0A2G9I5R8
A0A2G9I638
A0A2G9I690
A0A2G9I6B8
A0A2G9I6C0
A0A2G9I6Q2
A0A2G9I6U2
A0A2G9I6W4
A0A2G9I6Y4
A0A2G9I739
A0A2G9I7F5
A0A2G9I7N3
A0A2G9I7T1
A0A2G9I7W3
A0A2G9I819
A0A2G9I828
A0A2G9I834
A0A2G9I8B3
A0A2G9I8P7
A0A2G9I8R2
A0A2G9I956
A0A2G9I965
A0A2G9I982
A0A2G9I988
A0A2G9I9H7
A0A2G9I9S0
A0A2G9I9T3
A0A2G9IA62
A0A2G9IAF7
A0A2G9IAJ3
A0A2G9IAN7
A0A2G9IAQ4
A0A2G9IAQ8
A0A2G9IAV2
A0A2G9IAV4
A0A2G9IBH0
A0A2G9IBI1
A0A2G9IBJ2
A0A2G9IBK6
A0A2G9IBL1
A0A2G9IBP2
A0A2G9IBY3
A0A2H4GW64
A0A2H4NS53
A0A2H4NS55
A0A2H4NS57
A0A2H4NS59
A0A2H4NS62
A0A2H4NS63
A0A2H4NS64
A0A2H4NS65
A0A2H4NS67
A0A2H4NS71
A0A2H4NS72
A0A2H4NS76
A0A2H4NS77
A0A2H4NS95
A0A2H4NSA9
A0A2H4NSB5
A0A2H4NSB6
A0A2H4NSC0
A0A2H4NSC1
A0A2H4NSC3
A0A2H4NSC4
A0A2H4NSC9
A0A2H4NSD1
A0A2H4NSD2
A0A2H4NSD3
A0A2H4NSD5
A0A2H4NSE0
A0A2H4NSE4
A0A2H4NSE6
A0A2H4NSE7
A0A2H4NSE8
A0A2H4NSF1
A0A2H4NSF2
A0A2H4NSF4
A0A2H4NSG0
A0A2H4NSG3
A0A2H4NSG5
A0A2H4NSG6
A0A2H4NSH4
A0A2H4NSH6
A0A2H4NSH7
A0A2H4NSI9
A0A2H4NSJ1
A0A2H4NSJ2
A0A2H4NSJ9
A0A2H4NSK5
A0A2H4NSK9
A0A2H4NSL2
A0A2H4NSL3
A0A2H4NSL7
A0A2H4NSM3
A0A2H4NSM5
A0A2H4NSM7
A0A2H4NSN2
A0A2H4NSN4
A0A2H4NSN6
A0A2H4NSN9
A0A2H4NSP0
A0A2H4NSP2
A0A2H4NSP5
A0A2H4NSP6
A0A2H4NSP8
A0A2H4NSP9
A0A2H4NSQ1
A0A2H4NSQ3
A0A2H4NSR0
A0A2H4NSR3
A0A2H4NSS2
A0A2H4NSS4
A0A2H4NST0
A0A2H4NST8
A0A2H4NSU2
A0A2H4NSU5
A0A2H4NSU9
A0A2H4NSV3
A0A2H4NSV4
A0A2H4NSV7
A0A2H4RE31
A0A2H4RE37
A0A2H4RE38
A0A2H4RE40
A0A2H4RE42
A0A2H4RE49
A0A2H4RE50
A0A2H4RE52
A0A2H4RE53
A0A2H4RE54
A0A2H4RE56
A0A2H4RE57
A0A2H4RE58
A0A2H4RE61
A0A2H4RE64
A0A2H4RE65
A0A2H4RE66
A0A2H4RE73
A0A2H4RE80
A0A2H4RE83
A0A2H4RE85
A0A2H4RE91
A0A2H4RE92
A0A2H4RE98
A0A2H4REA5
A0A2H4REA6
A0A2H4REB3
A0A2H4REB4
A0A2H4REB8
A0A2H4REC5
A0A2H4REC8
A0A2H4RED1
A0A2H4RED2
A0A2H4RED3
A0A2H4RED4
A0A2H4RED6
A0A2H4RED9
A0A2H4REE0
A0A2H4REE1
A0A2H4REE4
A0A2H4REE8
A0A2H4REF0
A0A2H4REF1
A0A2H4REF3
A0A2H4REF4
A0A2H4REF5
A0A2H4REG3
A0A2H4REG5
A0A2H4REG6
A0A2H4REH3
A0A2H4REH6
A0A2H4REH7
A0A2H4REI4
A0A2H4REJ3
A0A2H4REK3
A0A2H4REK9
A0A2H4REL0
A0A2H4REL1
A0A2H4REL6
A0A2H4REL7
A0A2H4REM0
A0A2H4REM1
A0A2H4REM2
A0A2H4REM3
A0A2H4REM5
A0A2H4REM7
A0A2H4REM8
A0A2H4REN3
A0A2H4REN4
A0A2H4REN8
A0A2H4REP4
A0A2H4REP7
A0A2H4REQ1
A0A2H4REQ2
A0A2H4REQ9
A0A2H4RER4
A0A2H4RER8
A0A2H4RER9
A0A2H4RES5
A0A2H4RET0
A0A2H4RET1
A0A2H4RET9
A0A2H4REU0
A0A2H4REU4
A0A2H4REU5
A0A2H4REV1
A0A2H4REV4
A0A2H4REV7
A0A2H4REW0
A0A2H4REW2
A0A2H4REW5
A0A2H4REW6
A0A2H4REW7
A0A2H4REX2
A0A2H4REX3
A0A2H4REX4
A0A2H4REX8
A0A2H4REY1
A0A2H4REY2
A0A2H4REY3
A0A2H4REY6
A0A2H4REY9
A0A2H4REZ0
A0A2H4REZ4
A0A2H4REZ5
A0A2H4RF08
A0A2H4RF17
A0A2H4RF21
A0A2H4RF23
A0A2H4RF29
A0A2H4RF32
A0A2H4RF33
A0A2H4RF36
A0A2H4RF37
A0A2H4RF40
A0A2H4RF41
A0A2H4RF42
A0A2H4RF43
A0A2H4RF44
A0A2H4RF46
A0A2H4RF49
A0A2H4RF50
A0A2H4RF51
A0A2H4RF54
A0A2H4RF57
A0A2H4RF59
A0A2H4RF61
A0A2H4RF70
A0A2H4RF78
A0A2H4RF80
A0A2H4RF82
A0A2H4RF84
A0A2H4RF90
A0A2H4RF91
A0A2H4RFA6
A0A2H4RFA7
A0A2H4RFB0
A0A2H4RFB3
A0A2H4RFB5
A0A2H4RFC2
A0A2H4RFC3
A0A2H4RFC5
A0A2H4RFC6
A0A2H4RFC7
A0A2H4RFC8
A0A2H4RFD4
A0A2H4RFD6
A0A2H4RFD7
A0A2H4RFE2
A0A2H4RFE5
A0A2H4RFE7
A0A2H4RFE9
A0A2H4RFF0
A0A2H4RFF2
A0A2H4RFF3
A0A2H4RFG6
A0A2H4RFH0
A0A2H4RFH1
A0A2H4RFH6
A0A2H4RFH8
A0A2H4RFI1
A0A2H4RFI7
A0A2H4RFJ3
A0A2H4RFJ5
A0A2H4RFJ9
A0A2H4RFK2
A0A2H4RFK3
A0A2H4RFK7
A0A2H4RFK8
A0A2H4RFK9
A0A2H4RFL1
A0A2H4RFL2
A0A2H4RFL3
A0A2H4RFL4
A0A2H4RFL9
A0A2H4RFM0
A0A2H4RFM2
A0A2H4RFM3
A0A2H4RFM8
A0A2H4RFM9
A0A2H4RFN5
A0A2H4RFN8
A0A2H4RFP7
A0A2H4RFQ0
A0A2H4RFQ3
A0A2H4RFQ5
A0A2H4RFQ8
A0A2H4RFS1
A0A2H4RFS7
A0A2H4RFT0
A0A2H4RFT2
A0A2H4RFT7
A0A2H4RFT8
A0A2H4RFT9
A0A2H4RFU2
A0A2H4RFU3
A0A2H4RFU5
A0A2H4RFU8
A0A2H4RFV2
A0A2H4RFV5
A0A2H4RFV6
A0A2H4RFW0
A0A2H4RFW1
A0A2H4RFW5
A0A2H4RFW7
A0A2H4RFW8
A0A2H4RFW9
A0A2H4RFX0
A0A2H4RFX2
A0A2H4RFX5
A0A2H4RFY1
A0A2H4RFZ1
A0A2H4RFZ7
A0A2H4RG00
A0A2H4RG03
A0A2H4RG08
A0A2H4RG14
A0A2H4RG15
A0A2H4RG17
A0A2H4RG18
A0A2H4RG20
A0A2H4RG22
A0A2H4RG27
A0A2H4RG28
A0A2H4RG29
A0A2H4RG32
A0A2H4RG33
A0A2H4RG37
A0A2H4RG40
A0A2H4RG42
A0A2H4RG46
A0A2H4RG48
A0A2H4RG55
A0A2H4RG57
A0A2H4RG62
A0A2H4RG67
A0A2H4RG68
A0A2H4RG69
A0A2H4RG76
A0A2H4RG87
A0A2H4RG91
A0A2H4RG99
A0A2H4RGA0
A0A2H4RGA4
A0A2H4RGA5
A0A2H4RGA6
A0A2H4RGA7
A0A2H4RGA8
A0A2H4RGA9
A0A2H4RGB0
A0A2H4RGB2
A0A2H4RGB4
A0A2H4RGB6
A0A2H4RGB9
A0A2H4RGC1
A0A2H4RGC4
A0A2H4RGC5
A0A2H4RGC7
A0A2H4RGC9
A0A2H4RGE0
A0A2H4RGE2
A0A2H4RGE4
A0A2H4RGE5
A0A2H4RGF0
A0A2H4RGG4
A0A2H4RGG6
A0A2H4RGG7
A0A2H4RGH5
A0A2H4V231
A0A2H4V264
A0A2H4V421
A0A2H4V430
A0A2H4V438
A0A2H4V460
A0A2H4V472
A0A2H4V478
A0A2H4V479
A0A2H4V498
A0A2H4V4F5
A0A2H4V4I6
A0A2H4V4I8
A0A2H4V4K4
A0A2H4V4P1
A0A2H4V4P6
A0A2H4V4P7
A0A2H4V4S1
A0A2H4V4S5
A0A2H4V4T1
A0A2H4V4V6
A0A2H4V4W5
A0A2H4V4X3
A0A2H4V539
A0A2H4V546
A0A2H4V552
A0A2H4V555
A0A2H4V558
A0A2H4V559
A0A2H4V560
A0A2H4V561
A0A2H4V565
A0A2H4V583
A0A2H4V5P9
A0A2H4V5Q6
A0A2H4V5R0
A0A2H4V5R2
A0A2H4V5R4
A0A2H4V5R7
A0A2H4V5S6
A0A2H4V5S9
A0A2H4V5T1
A0A2H4V5T2
A0A2H4V5T4
A0A2H4V5U4
A0A2H4V5U8
A0A2H4V5V1
A0A2H4V5V5
A0A2H4V5V6
A0A2H4V5V7
A0A2H4V5V8
A0A2H4V5W2
A0A2H4V5W4
A0A2H4V5W5
A0A2H4V5W6
A0A2H4V5W7
A0A2H4V5W9
A0A2H4V5X1
A0A2H4V5X2
A0A2H4V5X5
A0A2H4V5Y1
A0A2H4V5Y4
A0A2H4V5Y5
A0A2H4WC45
A0A2H4WC47
A0A2H4WC48
A0A2H4WC49
A0A2H4WC50
A0A2H4WC51
A0A2H4WC52
A0A2H4WC53
A0A2H4WC55
A0A2H4WC56
A0A2H4WC57
A0A2H4WC58
A0A2H4WC59
A0A2H4WC61
A0A2H4WC62
A0A2H4WC63
A0A2H4WC64
A0A2H4WC65
A0A2H4WC66
A0A2H4WC67
A0A2H4WC68
A0A2H4WC69
A0A2H4WC70
A0A2H4WC71
A0A2H4WC72
A0A2H4WC73
A0A2H4WC76
A0A2H4WC77
A0A2H4WC79
A0A2H4WC82
A0A2H4WC83
A0A2H4WC85
A0A2H4WC87
A0A2H4WC89
A0A2H4WC92
A0A2H4WC95
A0A2I5MTM6
A0A2I5MTN1
A0A2I5MTN5
A0A2I5MTN6
A0A2I5MTN9
A0A2I5MTP4
A0A2I5MTQ0
A0A2I5MTQ1
A0A2I5MTQ2
A0A2I5MTQ3
A0A2I5MTQ5
A0A2I5MTQ6
A0A2I5MTQ9
A0A2I5MTR0
A0A2I5MTR2
A0A2I5MTS0
A0A2I6QD34
A0A2I6QD42
A0A2I6QD44
A0A2I6QD46
A0A2I6QD49
A0A2I6QD51
A0A2I6QD52
A0A2I6QD53
A0A2I6QD56
A0A2I6QD58
A0A2I6QD63
A0A2I6QD64
A0A2I6QD75
A0A2I6QD76
A0A2I6QD78
A0A2I6QDB4
A0A2I6QDB6
A0A2I6QDB8
A0A2I6QDB9
A0A2I6QDC0
A0A2I6QDC2
A0A2I6QDC4
A0A2I6QDC7
A0A2I6QDD0
A0A2I6QDD3
A0A2I6QDD7
A0A2I6QDD9
A0A2I6QDE0
A0A2I6QDE1
A0A2I6QDE9
A0A2I6QDF8
A0A2I6QDG3
A0A2I6QDH9
A0A2I6QDI6
A0A2I6QDJ0
A0A2I6QDJ2
A0A2I6QDJ5
A0A2I6QDJ7
A0A2I6QDJ8
A0A2I6QDK0
A0A2I6QDK4
A0A2I6QDK6
A0A2I6QDK7
A0A2I6QDK8
A0A2I6QDK9
A0A2I6QDL0
A0A2I6QDL1
A0A2I6QDM8
A0A2I6QDN7
A0A2I6QDP2
A0A2I6QDP7
A0A2I6QDR0
A0A2I6QDR5
A0A2I6QDR6
A0A2I6QDR8
A0A2I6QDS1
A0A2I6QDS2
A0A2I6QDS6
A0A2I6QDS8
A0A2I6QDT4
A0A2I6QDT5
A0A2I6QDT6
A0A2I6QDU0
A0A2I6QDU5
A0A2I6QDU6
A0A2I6QDU7
A0A2I6QDV1
A0A2I6QDW3
A0A2I6QDX4
A0A2I6QDY4
A0A2I6QDY8
A0A2I6QDZ1
A0A2I6QDZ3
A0A2I6QDZ5
A0A2I6QE00
A0A2I6QE01
A0A2I6QE02
A0A2I6QE04
A0A2I6QE09
A0A2I6QE10
A0A2I6QE12
A0A2I6QE14
A0A2I6QE19
A0A2I6QE26
A0A2I6QE30
A0A2I6QE31
A0A2I6QE49
A0A2I6QE63
A0A2I6QE65
A0A2I6QE67
A0A2I6QE70
A0A2I6QE71
A0A2I6QE75
A0A2I6QE77
A0A2I6QE78
A0A2I6QE83
A0A2I6QE85
A0A2I6QE90
A0A2I6QE91
A0A2I6QE95
A0A2I6QEA1
A0A2I6QEA3
A0A2I6QEA7
A0A2I6QEB0
A0A2I6QEC7
A0A2I6RK17
A0A2I6RK38
A0A2I8B635
A0A2I8B639
A0A2I8B650
A0A2I8B695
A0A2I8B698
A0A2I8B6B7
A0A2I8B6B8
A0A2I8B6B9
A0A2I8B6C0
A0A2I8B6C2
A0A2I8B6C4
A0A2I8B6C8
A0A2I8B6C9
A0A2I8B6D0
A0A2I8B6D3
A0A2I8B6D4
A0A2I8B6D5
A0A2I8B6D7
A0A2I8B6E0
A0A2I8B6E1
A0A2I8B6E2
A0A2I8B6E6
A0A2I8B6G3
A0A2I8B6G5
A0A2I8B6G8
A0A2I8B6H0
A0A2I8B6H6
A0A2I8B6I0
A0A2I8B6I3
A0A2I8B6I4
A0A2I8B6I5
A0A2I8B6I7
A0A2I8B6J7
A0A2K9RFY0
A0A2K9RFZ8
A0A2K9RG07
A0A2K9RG08
A0A2K9RIU3
A0A2K9RIU5
A0A2K9RIV9
A0A2K9RIW0
A0A2K9RIW9
A0A2K9RIX0
A0A2K9RIX3
A0A2K9RIX8
A0A2K9RIX9
A0A2K9RIY0
A0A2K9RIY1
A0A2K9RIY3
A0A2K9RIY5
A0A2K9RIY9
A0A2K9RIZ3
A0A2K9RIZ4
A0A2K9RIZ5
A0A2K9RJ08
A0A2K9RJ09
A0A2K9RJ10
A0A2K9RJ29
A0A2K9RJ41
A0A2K9RJ51
A0A2K9RJJ6
A0A2K9RJK3
A0A2K9RJL2
A0A2K9RJL7
A0A2K9RJL8
A0A2K9RJM5
A0A2K9RJM8
A0A2K9RJN0
A0A2K9RJN5
A0A2K9RJN6
A0A2K9RJN9
A0A2K9RJP0
A0A2K9RJP1
A0A2K9RJP7
A0A2K9RJQ4
A0A2K9RJQ7
A0A2K9RJQ9
A0A2K9RJR1
A0A2K9RJR8
A0A2K9RJS7
A0A2K9RJT1
A0A2K9RJT2
A0A2K9RJU2
A0A2K9RJU9
A0A2K9RJV0
A0A2K9RJV1
A0A2K9RJV8
A0A2K9RJW7
A0A2K9RJW8
A0A2K9RJX1
A0A2K9RJX2
A0A2K9RJX4
A0A2K9RJX5
A0A2K9RJY3
A0A2K9RJY8
A0A2K9RJZ0
A0A2K9RJZ2
A0A2K9RK02
A0A2K9RK05
A0A2K9RK10
A0A2K9RK13
A0A2K9RK20
A0A2K9RK21
A0A2K9RK28
A0A2K9RK30
A0A2K9RK47
A0A2K9RNY2
A0A2K9RNY3
A0A2K9RP00
A0A2K9RP02
A0A2K9RP08
A0A2K9RP16
A0A2K9RP17
A0A2K9RP24
A0A2K9RP25
A0A2K9RP27
A0A2K9RP36
A0A2K9RP45
A0A2K9RP48
A0A2K9RP52
A0A2K9RP53
A0A2K9RP58
A0A2K9RP69
A0A2K9RP70
A0A2K9RP71
A0A2K9RP73
A0A2K9RP74
A0A2K9RP77
A0A2K9RP81
A0A2K9RP82
A0A2K9RP83
A0A2K9RP86
A0A2K9RP89
A0A2K9RP90
A0A2K9RP92
A0A2K9RP93
A0A2K9RP96
A0A2K9RP97
A0A2K9RP98
A0A2K9RPA0
A0A2K9RPA2
A0A2K9RPA9
A0A2K9RPB6
A0A2K9RPB7
A0A2K9RPB9
A0A2K9RPC6
A0A2K9RPD1
A0A2K9RPD5
A0A2K9RPD8
A0A2K9RPE2
A0A2K9RPE3
A0A2K9RPE4
A0A2K9RPE9
A0A2K9RPF4
A0A2K9RPG0
A0A2K9RPG2
A0A2K9RPG7
A0A2K9RPH1
A0A2K9RPH3
A0A2K9RPH7
A0A2K9RPI0
A0A2K9RPI2
A0A2K9RPI6
A0A2K9RPJ3
A0A2K9RPJ4
A0A2K9RPJ5
A0A2K9RPJ8
A0A2K9RPK0
A0A2K9RPK3
A0A2K9RPK6
A0A2K9RPL0
A0A2K9RPL1
A0A2K9RPL3
A0A2K9RPL5
A0A2K9RPM0
A0A2K9RPM1
A0A2K9RPM4
A0A2K9RPM7
A0A2K9RPN8
A0A2K9RPN9
A0A2K9RPP0
A0A2K9RPP1
A0A2K9RPP2
A0A2K9RPP3
A0A2K9RPP5
A0A2K9RPQ0
A0A2K9RPQ1
A0A2K9RPQ5
A0A2K9RPR0
A0A2K9RPR1
A0A2K9RPR2
A0A2K9RPR3
A0A2K9RPR4
A0A2K9RPR8
A0A2K9RPR9
A0A2K9RPS6
A0A2K9RPS7
A0A2K9RPT2
A0A2K9RPT3
A0A2K9RPT6
A0A2K9RPU0
A0A2K9RPU6
A0A2K9RPV0
A0A2K9RPV4
A0A2K9RPW2
A0A2K9RPX0
A0A2K9RPX1
A0A2K9RPX7
A0A2K9RPX9
A0A2K9RPY1
A0A2K9RPY2
A0A2K9RPY3
A0A2K9RPY5
A0A2K9RPY9
A0A2K9RPZ8
A0A2K9RPZ9
A0A2K9RQ01
A0A2K9RQ03
A0A2K9RQ10
A0A2K9RQ12
A0A2K9RQ13
A0A2K9RQ14
A0A2K9RQ15
A0A2K9RQ16
A0A2K9RQ20
A0A2K9RQ22
A0A2K9RQ30
A0A2K9RQ32
A0A2K9RQ37
A0A2K9RQ41
A0A2K9RQ43
A0A2K9RQ44
A0A2K9RQ46
A0A2K9RQ51
A0A2K9RQ52
A0A2K9RQ57
A0A2K9RQ58
A0A2K9RQ59
A0A2K9RQ64
A0A2K9RQ67
A0A2K9RQ73
A0A2K9RQ74
A0A2K9RQ77
A0A2K9RQ79
A0A2K9RQ81
A0A2K9RQ84
A0A2K9RQ85
A0A2K9RQ87
A0A2K9RQ92
A0A2K9RQ93
A0A2K9RQ95
A0A2K9RQ97
A0A2K9RQA1
A0A2K9RQA2
A0A2K9RQA6
A0A2K9RQB1
A0A2K9RQB9
A0A2K9RQC3
A0A2K9RQC5
A0A2K9RQC7
A0A2K9RQD0
A0A2K9RQD4
A0A2K9RQE2
A0A2K9RQE3
A0A2K9RQE6
A0A2K9RQE8
A0A2K9RQF0
A0A2K9RQF6
A0A2K9RQG0
A0A2K9RQG2
A0A2K9RQG7
A0A2K9RQH1
A0A2K9RQH2
A0A2K9RQH3
A0A2K9RQH5
A0A2K9RQH7
A0A2K9RQI0
A0A2K9RQI5
A0A2K9RQJ0
A0A2K9RQJ3
A0A2K9RQJ5
A0A2K9RQJ9
A0A2K9RQK0
A0A2K9RQK2
A0A2K9RQK5
A0A2K9RQK7
A0A2K9RQK9
A0A2K9RQM1
A0A2K9RQM5
A0A2K9RQM6
A0A2K9RQN2
A0A2K9RQN8
A0A2K9RQP1
A0A2K9RQP3
A0A2K9RQP4
A0A2K9RQP7
A0A2K9RQP9
A0A2K9RQQ1
A0A2K9RQQ2
A0A2K9RQQ3
A0A2K9RQQ6
A0A2K9RQQ8
A0A2K9RQQ9
A0A2K9RQR8
A0A2K9RQS0
A0A2K9RQS2
A0A2K9RQS3
A0A2K9RQS4
A0A2K9RQS9
A0A2K9RQT3
A0A2K9RQT4
A0A2K9RQT5
A0A2K9RQT7
A0A2K9RQU0
A0A2K9RQU6
A0A2K9RQW5
A0A2K9RQW6
A0A2K9RQW7
A0A2K9RQW9
A0A2K9RQX1
A0A2K9RQX4
A0A2K9RQY5
A0A2K9RQY6
A0A2K9RQY8
A0A2K9RQZ0
A0A2K9RQZ2
A0A2K9RR01
A0A2K9RR26
A0A2K9RR31
A0A2K9RR52
A0A2K9RR70
A0A2K9RR82
A0A2K9RRZ3
A0A2K9RS03
A0A2K9RS07
A0A2K9RS09
A0A2K9RS10
A0A2K9RS11
A0A2K9RS12
A0A2K9RS13
A0A2K9RS14
A0A2K9RS21
A0A2K9RS24
A0A2K9RS29
A0A2K9RS39
A0A2K9RS45
A0A2K9RS60
A0A2K9RS64
A0A2K9RS65
A0A2K9RS66
A0A2K9RS71
A0A2K9RS73
A0A2K9RS77
A0A2K9RS86
A0A2K9RS87
A0A2K9RS93
A0A2K9RS94
A0A2K9RS95
A0A2K9RS98
A0A2K9RSA2
A0A2K9RSA3
A0A2K9RSA6
A0A2K9RSA9
A0A2K9RSB1
A0A2K9RSB2
A0A2K9RSB4
A0A2K9RSB8
A0A2K9RSB9
A0A2K9RSC3
A0A2K9RSC5
A0A2K9RSC7
A0A2K9RSD0
A0A2K9RSD7
A0A2K9RSE0
A0A2K9RSE5
A0A2K9RSE7
A0A2K9RSF1
A0A2K9RSF4
A0A2K9RSF5
A0A2K9RSF8
A0A2K9RSF9
A0A2K9RSG0
A0A2K9RSG4
A0A2K9RSG6
A0A2K9RSG7
A0A2K9RSH1
A0A2K9RSH4
A0A2K9RSH9
A0A2K9RSI2
A0A2K9RSI4
A0A2K9RSI5
A0A2K9RSI6
A0A2K9RSI7
A0A2K9RSI9
A0A2K9RSJ0
A0A2K9RSJ1
A0A2K9RSJ2
A0A2K9RSJ4
A0A2K9RSJ5
A0A2K9RSK2
A0A2K9RSL4
A0A2K9RSM0
A0A2K9RSM3
A0A2K9RSM6
A0A2K9RSM7
A0A2K9RSN7
A0A2K9RSN9
A0A2K9RSP1
A0A2K9RSP2
A0A2K9RSP4
A0A2K9RSQ2
A0A2K9RSQ5
A0A2K9RSQ9
A0A2K9RSR6
A0A2K9RSR9
A0A2K9RSS1
A0A2K9RSS3
A0A2K9RSS5
A0A2K9RSS6
A0A2K9RSS7
A0A2K9RST3
A0A2K9RST7
A0A2K9RSU1
A0A2K9RSU2
A0A2K9RSU4
A0A2K9RSU5
A0A2K9RSV0
A0A2K9RSV1
A0A2K9RSV2
A0A2K9RSV3
A0A2K9RSW3
A0A2K9RSX4
A0A2K9RSX6
A0A2K9RSY9
A0A2K9RSZ2
A0A2K9RSZ4
A0A2K9RSZ5
A0A2K9RSZ6
A0A2K9RSZ7
A0A2K9RT01
A0A2K9RT07
A0A2K9RT13
A0A2K9RT14
A0A2K9RT18
A0A2K9RT19
A0A2K9RT24
A0A2K9RT25
A0A2K9RT29
A0A2K9RT30
A0A2K9RT31
A0A2K9RT33
A0A2K9RT36
A0A2K9RT39
A0A2K9RT40
A0A2K9RT45
A0A2K9RT47
A0A2K9RT52
A0A2K9RT54
A0A2K9RT58
A0A2K9RT59
A0A2K9RT64
A0A2K9RT67
A0A2K9RT70
A0A2K9RT72
A0A2K9RT76
A0A2K9RT77
A0A2K9RT80
A0A2K9RT81
A0A2K9RT91
A0A2K9RT93
A0A2K9RTA4
A0A2K9RTE3
A0A2L0VBJ4
A0A2L0VBJ8
A0A2L0VBK9
A0A2L0VBP9
A0A2L0VBS6
A0A2L0VBY6
A0A2L0VBZ0
A0A2L0VCQ3
A0A2L0VCQ5
A0A2L0VCR3
A0A2L0VCR5
A0A2L0VCR7
A0A2L0VCR8
A0A2L0VCR9
A0A2L0VCS2
A0A2L0VCS3
A0A2L0VCT6
A0A2L0VCT7
A0A2L0VCU6
A0A2L0VCU7
A0A2L0VCV5
A0A2L0VCV9
A0A2L0VCW1
A0A2L0VCW4
A0A2L0VCW5
A0A2L0VCW7
A0A2L0VCX7
A0A2L0VCX8
A0A2L0VCX9
A0A2L0VCY0
A0A2L1DEN2
A0A2L1DEP2
A0A2L1DEP7
A0A2L1DEQ0
A0A2L1DEQ1
A0A2L1DEQ2
A0A2L1DEQ6
A0A2L1DEQ7
A0A2L1DEQ8
A0A2L1DER0
A0A2L1DER1
A0A2L1DER2
A0A2L1DER4
A0A2L1DES0
A0A2L1DES1
A0A2L1DES5
A0A2L1DES7
A0A2L1DET0
A0A2L1DEU6
A0A2L1DEU7
A0A2L1DEV9
A0A2L1DEW0
A0A2L1DEW1
A0A2L1DEW3
A0A2L1DEW6
A0A2L1DEW8
A0A2L1DEX1
A0A2L1K281
A0A2L1K290
A0A2L1K291
A0A2L1K298
A0A2L1K2A1
A0A2L1K2A2
A0A2L1K2A3
A0A2L1K2A4
A0A2L1K2A9
A0A2L1K2B2
A0A2L1K2B4
A0A2L1K2B7
A0A2L1K2B8
A0A2L1K2C7
A0A2L1K2D1
A0A2L1K2D4
A0A2L1K2E2
A0A2L1K2E4
A0A2L1K2E6
A0A2L1K2F0
A0A2L1K2F3
A0A2L1K2F4
A0A2L1K2F7
A0A2L1K2G9
A0A2L1K2H5
A0A2L1K2J2
A0A2L1K2J3
A0A2L1K2K6
A0A2L1ZQ22
A0A2L1ZQ31
A0A2L1ZQ32
A0A2L1ZQ34
A0A2L1ZQ37
A0A2L1ZQ44
A0A2L1ZQ47
A0A2L1ZQ48
A0A2L1ZQ50
A0A2L1ZQ52
A0A2L1ZQ53
A0A2L1ZQ59
A0A2L1ZQ63
A0A2L1ZQ75
A0A2L1ZQ84
A0A2L1ZQ95
A0A2L1ZQA0
A0A2L1ZQA7
A0A2L1ZQA9
A0A2L1ZQB0
A0A2L1ZQC2
A0A2L1ZQF2
A0A2L1ZQF3
A0A2L1ZQF5
A0A2L1ZQG2
A0A2L1ZQH1
A0A2L1ZQH6
A0A2L1ZQJ9
A0A2L1ZQK2
A0A2L1ZQK8
A0A2L1ZQL5
A0A2L1ZQN2
A0A2L1ZQN3
A0A2L1ZQN8
A0A2L1ZQP4
A0A2L1ZQP5
A0A2L1ZQP6
A0A2L1ZQP9
A0A2L1ZQQ0
A0A2L1ZQQ1
A0A2L1ZQQ2
A0A2L1ZQQ4
A0A2L1ZQQ6
A0A2L1ZQQ7
A0A2L1ZQQ8
A0A2L1ZQR1
A0A2L1ZQR2
A0A2L1ZQR6
A0A2L1ZQS5
A0A2L1ZQU3
A0A2L1ZQU6
A0A2L1ZQV1
A0A2L1ZQV4
A0A2L1ZQV6
A0A2L1ZQV9
A0A2L1ZQW0
A0A2L1ZQW7
A0A2L1ZQX5
A0A2L1ZQY4
A0A2L1ZQZ4
A0A2L1ZR00
A0A2L1ZR01
A0A2L1ZR02
A0A2L1ZR03
A0A2L1ZR04
A0A2L1ZR25
A0A2L1ZR47
A0A2L1ZR49
A0A2L1ZR50
A0A2L1ZR51
A0A2L1ZR52
A0A2L1ZR53
A0A2L1ZR62
A0A2L1ZR78
A0A2L1ZR79
A0A2L1ZR85
A0A2L1ZR88
A0A2L1ZR89
A0A2L1ZR94
A0A2L1ZR99
A0A2L1ZRA0
A0A2L1ZRA6
A0A2L1ZRB1
A0A2L1ZRC9
A0A2L1ZRE1
A0A2L1ZRF0
A0A2L1ZRG0
A0A2L1ZRH3
A0A2L1ZRH7
A0A2L1ZRI0
A0A2L1ZRI2
A0A2L1ZRI4
A0A2L1ZRI6
A0A2L1ZRI7
A0A2L1ZRJ1
A0A2L1ZRJ3
A0A2L1ZRJ4
A0A2L1ZRJ5
A0A2L1ZRJ7
A0A2L1ZRK0
A0A2L1ZRK1
A0A2L1ZRK8
A0A2L1ZRL1
A0A2L1ZRL5
A0A2L1ZRM9
A0A2L1ZRN4
A0A2L1ZRP2
A0A2L1ZRP5
A0A2L1ZRP6
A0A2L1ZRP8
A0A2L1ZRQ4
A0A2L1ZRR0
A0A2L1ZRR4
A0A2L1ZRS0
A0A2L1ZRS4
A0A2L1ZRS6
A0A2L1ZRS7
A0A2L1ZRT3
A0A2L1ZRT4
A0A2L1ZRT7
A0A2L1ZRU3
A0A2L1ZRU4
A0A2L1ZRU5
A0A2L1ZRU8
A0A2L1ZRU9
A0A2L1ZRV2
A0A2L1ZRV4
A0A2L1ZRV5
A0A2L1ZRV9
A0A2L1ZRX0
A0A2L1ZRX5
A0A2L1ZRY0
A0A2L1ZRZ1
A0A2L1ZRZ2
A0A2L1ZRZ6
A0A2L1ZRZ8
A0A2L1ZS02
A0A2L1ZS04
A0A2L1ZS09
A0A2L1ZS21
A0A2L1ZS24
A0A2L1ZS30
A0A2L1ZS35
A0A2L1ZS36
A0A2L1ZS37
A0A2L1ZS39
A0A2L1ZS45
A0A2L1ZS50
A0A2L1ZS54
A0A2L1ZS56
A0A2L1ZS62
A0A2L1ZS63
A0A2L1ZS66
A0A2L1ZS87
A0A2L1ZS88
A0A2L1ZS90
A0A2L1ZS92
A0A2L1ZS99
A0A2L1ZSA4
A0A2L1ZSA7
A0A2L1ZSB4
A0A2L1ZSB7
A0A2L1ZSB9
A0A2L1ZSC6
A0A2L1ZSC8
A0A2L1ZSE8
A0A2L1ZSK4
A0A2L1ZSL4
A0A2L1ZSL5
A0A2L1ZSM3
A0A2L1ZSM6
A0A2L1ZSM7
A0A2L1ZSN1
A0A2L1ZSN2
A0A2L1ZSN4
A0A2L1ZSN5
A0A2L1ZSN9
A0A2L1ZSP1
A0A2L1ZSP3
A0A2L1ZSP5
A0A2L1ZSP7
A0A2L1ZSP8
A0A2L1ZSQ1
A0A2L1ZSR8
A0A2L1ZSS3
A0A2L1ZST2
A0A2L1ZST4
A0A2L1ZST6
A0A2L1ZST9
A0A2L1ZSU6
A0A2L1ZSU7
A0A2L1ZSU8
A0A2P1BT01
A0A2P1FU01
A0A2P1FU06
A0A2P1FU09
A0A2P1FU10
A0A2P1FU11
A0A2P1FU12
A0A2P1FU13
A0A2P1FU17
A0A2P1FU18
A0A2P1FU20
A0A2P1FU24
A0A2P1FU25
A0A2P1FU27
A0A2P1FU29
A0A2P1FU32
A0A2P1FU35
A0A2P1FU45
A0A2P1FU47
A0A2P1FU57
A0A2P1FU58
A0A2P1FU59
A0A2P1FU60
A0A2P1FU62
A0A2P1FU63
A0A2P1FU66
A0A2P1FU69
A0A2P1FU76
A0A2P1FU83
A0A2P1G8H5
A0A2P1G8H6
A0A2P1G8H7
A0A2P1G8H8
A0A2P1G8H9
A0A2P1G8I2
A0A2P1G8I5
A0A2P1G8I8
A0A2P1G8I9
A0A2P1G8J6
A0A2P1G8J7
A0A2P1G8J8
A0A2P1G8J9
A0A2P1G8K0
A0A2P1G8K1
A0A2P1G8K2
A0A2P1G8K3
A0A2P1G8K4
A0A2P1G8K5
A0A2P1G8K6
A0A2P1G8K7
A0A2P1G8K8
A0A2P1G8K9
A0A2P1G8L0
A0A2P1G8L1
A0A2P1G8L2
A0A2P1G8L3
A0A2P1G8L4
A0A2P1G8L5
A0A2P1G8L6
A0A2P1G8L7
A0A2P1G8L8
A0A2P1G8L9
A0A2P1G8M0
A0A2P1G8M1
A0A2P1G8M2
A0A2P1G8M3
A0A2P1G8M4
A0A2P1G8M5
A0A2P1G8M6
A0A2P1G8M8
A0A2P1G8N0
A0A2P1G8N2
A0A2P1G8N5
A0A2P1G8N7
A0A2P1G8N8
A0A2P1G8P9
A0A2P1G8Q0
A0A2P1G8Q1
A0A2P1G8Q5
A0A2P1G8S7
A0A2P1G8T7
A0A2P1G8T8
A0A2P1G8T9
A0A2P1G8U7
A0A2P1G8V8
A0A2P1G8W4
A0A2P1G8W5
A0A2P1G8X0
A0A2P1G8X2
A0A2P1G8X5
A0A2P1G8X7
A0A2P1G8X8
A0A2P1G8X9
A0A2P1G8Y3
A0A2P1G8Y4
A0A2P1G8Y5
A0A2P1G8Y6
A0A2P1G8Y8
A0A2P1G8Y9
A0A2P1G8Z0
A0A2P1G8Z3
A0A2P1G8Z8
A0A2P1G902
A0A2P1G905
A0A2P1G913
A0A2P1G920
A0A2P1G923
A0A2P1G924
A0A2P1G934
A0A2P1G937
A0A2P1G944
A0A2P1G953
A0A2P1G956
A0A2P1G957
A0A2P1G958
A0A2P1G960
A0A2P1G961
A0A2P1G963
A0A2P1G964
A0A2P1G966
A0A2P1G968
A0A2P1G969
A0A2P1G971
A0A2P1G972
A0A2P1G975
A0A2P1G976
A0A2P1G980
A0A2P1G982
A0A2P1G986
A0A2P1G987
A0A2P1G9A2
A0A2P1G9A6
A0A2P1G9B0
A0A2P1G9B2
A0A2P1G9B7
A0A2P1G9B8
A0A2P1G9C6
A0A2P1G9C7
A0A2P1G9D1
A0A2P1G9D9
A0A2P1G9E0
A0A2P1G9E1
A0A2P1G9E4
A0A2P1G9E5
A0A2P1G9E7
A0A2P1G9E8
A0A2P1G9F0
A0A2P1G9F3
A0A2P1G9F5
A0A2P1G9F7
A0A2P1G9F9
A0A2P1G9G1
A0A2P1G9G2
A0A2P1G9G5
A0A2P1G9G6
A0A2P1G9H2
A0A2P1G9H5
A0A2P1G9H7
A0A2P1G9I2
A0A2P1G9I3
A0A2P1G9J0
A0A2P1G9J4
A0A2P1G9J5
A0A2P1G9K9
A0A2P1G9L2
A0A2P1G9L7
A0A2P1G9M0
A0A2P1G9M3
A0A2P1G9M6
A0A2P1G9M8
A0A2P1G9M9
A0A2P1G9N1
A0A2P1G9N3
A0A2P1G9N4
A0A2P1G9N7
A0A2P1G9N8
A0A2P1G9P0
A0A2P1G9P2
A0A2P1G9P5
A0A2P1G9P6
A0A2P1G9Q2
A0A2P1G9Q4
A0A2P1G9Q6
A0A2P1G9R0
A0A2P1G9R2
A0A2P1G9R7
A0A2P1G9S1
A0A2P1G9S3
A0A2P1G9T2
A0A2P1G9T4
A0A2P1G9T7
A0A2P1G9U2
A0A2P1G9V7
A0A2P1G9V9
A0A2P1G9W0
A0A2P1G9W1
A0A2P1G9W2
A0A2P1G9W3
A0A2P1G9W6
A0A2P1G9W8
A0A2P1G9X0
A0A2P1G9X1
A0A2P1G9X3
A0A2P1G9X5
A0A2P1G9X6
A0A2P1G9X8
A0A2P1G9Y1
A0A2P1G9Y4
A0A2P1G9Y7
A0A2P1G9Y9
A0A2P1GA03
A0A2P1GA04
A0A2P1GA09
A0A2P1GA13
A0A2P1GA14
A0A2P1GA18
A0A2P1GA25
A0A2P1GA28
A0A2P1GA40
A0A2P1GA41
A0A2P1GA42
A0A2P1GA43
A0A2P1GA47
A0A2P1GA48
A0A2P1GA51
A0A2P1GA53
A0A2P1GA54
A0A2P1GA55
A0A2P1GA60
A0A2P1GA61
A0A2P1GA62
A0A2P1GA64
A0A2P1GA65
A0A2P1GA68
A0A2P1GA71
A0A2P1GA72
A0A2P1GA83
A0A2P1GA84
A0A2P1GA85
A0A2P1GA91
A0A2P1GA94
A0A2P1GAA0
A0A2P1GAA2
A0A2P1GAA5
A0A2P1GAA7
A0A2P1GAC2
A0A2P1GAD0
A0A2P1GAD1
A0A2P1GAD2
A0A2P1GAD3
A0A2P1GAD4
A0A2P1GAD5
A0A2P1GAD6
A0A2P1GAD8
A0A2P1GAD9
A0A2P1GAE0
A0A2P1GAE1
A0A2P1GAE5
A0A2P1GAE7
A0A2P1GAE9
A0A2P1GAF1
A0A2P1GAF2
A0A2P1GAF5
A0A2P1GAG0
A0A2P1GAG8
A0A2P1GAH0
A0A2P1GAH7
A0A2P1GAI1
A0A2P1GAI8
A0A2P1GAI9
A0A2P1GAJ3
A0A2P1GAJ7
A0A2P1GAK6
A0A2P1GAL2
A0A2P1GAL5
A0A2P1GAL8
A0A2P1GAL9
A0A2P1GAM0
A0A2P1GAM1
A0A2P1GAM2
A0A2P1GAM5
A0A2P1GAN0
A0A2P1GAN4
A0A2P1GAN5
A0A2P1GAN6
A0A2P1GAP5
A0A2P1GAQ3
A0A2P1GAQ7
A0A2P1GAR4
A0A2P1GAR5
A0A2P1GAS1
A0A2P1GAS5
A0A2P1GAT6
A0A2P1GAV1
A0A2P1GAV3
A0A2P1GAV4
A0A2P1GAV6
A0A2P1GAV7
A0A2P1GAV8
A0A2P1GAV9
A0A2P1GAW0
A0A2P1GAW3
A0A2P1GAW5
A0A2P1GAW6
A0A2P1GAX0
A0A2P1GAX2
A0A2P1GAX4
A0A2P1GAX5
A0A2P1GAY0
A0A2P1GAY3
A0A2P1GAY9
A0A2P1GAZ6
A0A2P1GB01
A0A2P1GB07
A0A2P1GB11
A0A2P1GB12
A0A2P1GB16
A0A2P1GB24
A0A2P1GB26
A0A2P1GB29
A0A2P1GB32
A0A2P1GB33
A0A2P1GB35
A0A2P1GB38
A0A2P1GB39
A0A2P1GB40
A0A2P1GB41
A0A2P1GB43
A0A2P1GB48
A0A2P1GB50
A0A2P1GB51
A0A2P1GB55
A0A2P1GB56
A0A2P1GB63
A0A2P1GB70
A0A2P1GB71
A0A2P1GB73
A0A2P1GB77
A0A2P1GB81
A0A2P1GB90
A0A2P1GB92
A0A2P1GB94
A0A2P1GBA4
A0A2P1GBB4
A0A2P1GBB6
A0A2P1GBB8
A0A2P1GBB9
A0A2P1GBC0
A0A2P1GBC1
A0A2P1GBC4
A0A2P1GBC5
A0A2P1GBC7
A0A2P1GBD0
A0A2P1GBD1
A0A2P1GBD5
A0A2P1GBD6
A0A2P1GBD9
A0A2P1GBE1
A0A2P1GBE8
A0A2P1GBF5
A0A2P1GBF7
A0A2P1GBG4
A0A2P1GBG8
A0A2P1GBH1
A0A2P1GBH4
A0A2P1GBJ2
A0A2P1GBJ4
A0A2P1GBJ6
A0A2P1GBJ9
A0A2P1GBK1
A0A2P1GBK2
A0A2P1GBK3
A0A2P1GBK4
A0A2P1GBK6
A0A2P1GBK8
A0A2P1GBL7
A0A2P1GBL8
A0A2P1GBL9
A0A2P1GBM1
A0A2P1GBM3
A0A2P1GBM4
A0A2P1GBM6
A0A2P1GBN2
A0A2P1GBN6
A0A2P1GBP1
A0A2P1GBP2
A0A2P1GBP3
A0A2P1GBP6
A0A2P1GBQ1
A0A2P1GBQ2
A0A2P1GBR1
A0A2P1GBR2
A0A2P1GBR4
A0A2P1GBS7
A0A2P1GBT3
A0A2P1GBT4
A0A2P1GBT7
A0A2P1GBU1
A0A2P1GBU2
A0A2P1GBU4
A0A2P1GBU5
A0A2P1GBU6
A0A2P1GBU7
A0A2P1GBV0
A0A2P1GBV3
A0A2P1GBV5
A0A2P1GBW2
A0A2P1GBW4
A0A2P1GBW5
A0A2P1GBW6
A0A2P1GBX1
A0A2P1GBX2
A0A2P1GBX6
A0A2P1GBY1
A0A2P1GBZ3
A0A2P1GBZ5
A0A2P1GBZ8
A0A2P1GC07
A0A2P1GC14
A0A2P1GC17
A0A2P1GC28
A0A2P1GC32
A0A2P1GC34
A0A2P1GC39
A0A2P1GC49
A0A2P1GCA4
A0A2P1GCB1
A0A2P1GCB6
A0A2P1GCC2
A0A2P1GCC3
A0A2P1GCC5
A0A2P1GCC9
A0A2P1GCD1
A0A2P1GCD2
A0A2P1GCD8
A0A2P1GCE4
A0A2P1GCE5
A0A2P1GCE7
A0A2P1GCE9
A0A2P1GCF2
A0A2P1GCF3
A0A2P1GCF5
A0A2P1GCG1
A0A2P1GCG7
A0A2P1GCG8
A0A2P1GCH9
A0A2P1GCI2
A0A2P1GCI3
A0A2P1GCI7
A0A2P1GCI8
A0A2P1GCI9
A0A2P1GCJ0
A0A2P1GCK0
A0A2P1GCK6
A0A2P1GCL0
A0A2P1GCL1
A0A2P1GCL3
A0A2P1GCL5
A0A2P1GCL7
A0A2P1GCL8
A0A2P1GCM0
A0A2P1GCM2
A0A2P1GCM3
A0A2P1GCM4
A0A2P1GCM7
A0A2P1GCM9
A0A2P1GCN2
A0A2P1GCN6
A0A2P1GCN9
A0A2P1GCP4
A0A2P1GCP5
A0A2P1GCP9
A0A2P1GCQ8
A0A2P1GCR4
A0A2P1GCR8
A0A2P1GCS5
A0A2P1GCS6
A0A2P1GCT1
A0A2P1GCT6
A0A2P1GCT8
A0A2P1GCU2
A0A2P1GCU3
A0A2P1GCU5
A0A2P1GCU7
A0A2P1GCU9
A0A2P1GCV3
A0A2P1GCV5
A0A2P1GCV8
A0A2P1GCW1
A0A2P1GCW2
A0A2P1GCW4
A0A2P1GCW5
A0A2P1GCX0
A0A2P1GCX2
A0A2P1GCX3
A0A2P1GCY1
A0A2P1GCY4
A0A2P1GD02
A0A2P1GD06
A0A2P1GD18
A0A2P1GD19
A0A2P1GD20
A0A2P1GD21
A0A2P1GD23
A0A2P1GD26
A0A2P1GD28
A0A2P1GD30
A0A2P1GD37
A0A2P1GD40
A0A2P1GD44
A0A2P1GD46
A0A2P1GD49
A0A2P1GD52
A0A2P1GD53
A0A2P1GD56
A0A2P1GD59
A0A2P1GD60
A0A2P1GD61
A0A2P1GD70
A0A2P1GD74
A0A2P1GD75
A0A2P1GD76
A0A2P1GD82
A0A2P1GD83
A0A2P1GD86
A0A2P1GD90
A0A2P1GDA1
A0A2P1GDA6
A0A2P1GDB0
A0A2P1GDB3
A0A2P1GDB4
A0A2P1GDB5
A0A2P1GDB7
A0A2P1GDC1
A0A2P1GDC9
A0A2P1GDD0
A0A2P1GDD2
A0A2P1GDE0
A0A2P1GDE3
A0A2P1GDE6
A0A2P1GDF2
A0A2P1GDF5
A0A2P1GDF6
A0A2P1GDF7
A0A2P1GDF9
A0A2P1GDG3
A0A2P1GDG8
A0A2P1GDH4
A0A2P1GDH7
A0A2P1GDI6
A0A2P1GDI7
A0A2P1GDI8
A0A2P1GDJ1
A0A2P1GDJ3
A0A2P1GDJ5
A0A2P1GDJ7
A0A2P1GDK2
A0A2P1GDK6
A0A2P1GDL1
A0A2P1GDL7
A0A2P1GDL8
A0A2P1GDL9
A0A2P1GDM3
A0A2P1GDM4
A0A2P1GDM5
A0A2P1GDM7
A0A2P1GDN1
A0A2P1GDN3
A0A2P1GDN4
A0A2P1GDN7
A0A2P1GDP3
A0A2P1GDP8
A0A2P1GDP9
A0A2P1GDQ3
A0A2P1GDQ5
A0A2P1GDQ9
A0A2P1GDR1
A0A2P1GDR3
A0A2P1GDR4
A0A2P1GDR6
A0A2P1GDR7
A0A2P1GDR9
A0A2P1GDS3
A0A2P1GDS7
A0A2P1GDS8
A0A2P1GDT0
A0A2P1GDT2
A0A2P1GDU4
A0A2P1GDV2
A0A2P1GDV7
A0A2P1GDV8
A0A2P1GDV9
A0A2P1GDW3
A0A2P1GDW4
A0A2P1GDW8
A0A2P1GDW9
A0A2P1GDX1
A0A2P1GDX8
A0A2P1GDY0
A0A2P1GDY9
A0A2P1GDZ5
A0A2P1GDZ6
A0A2P1GDZ8
A0A2P1GE00
A0A2P1GE03
A0A2P1GE04
A0A2P1GE06
A0A2P1GE10
A0A2P1GE11
A0A2P1GE12
A0A2P1GE14
A0A2P1GE16
A0A2P1GE19
A0A2P1GE26
A0A2P1GE27
A0A2P1GE28
A0A2P1GE36
A0A2P1GE37
A0A2P1GE39
A0A2P1GE41
A0A2P1GE43
A0A2P1GE46
A0A2P1GE47
A0A2P1GE49
A0A2P1GE50
A0A2P1GE54
A0A2P1GE74
A0A2P1GE76
A0A2P1GE77
A0A2P1GE84
A0A2P1GE86
A0A2P1GE88
A0A2P1GE89
A0A2P1GE95
A0A2P1GE97
A0A2P1GE98
A0A2P1GEA0
A0A2P1GEA1
A0A2P1GEA4
A0A2P1GEA5
A0A2P1GEB1
A0A2P1GEB3
A0A2P1GEB4
A0A2P1GEC0
A0A2P1GEC3
A0A2P1GEC8
A0A2P1GEE2
A0A2P1GEE4
A0A2P1GEF3
A0A2P1GEF9
A0A2P1GEG1
A0A2P1GEG2
A0A2P1GEG5
A0A2P1GEG6
A0A2P1GEG7
A0A2P1GEH0
A0A2P1GEH6
A0A2P1GEH8
A0A2P1GEH9
A0A2P1GEI1
A0A2P1GEI2
A0A2P1GEI3
A0A2P1GEI5
A0A2P1GEI7
A0A2P1GEI9
A0A2P1GEJ2
A0A2P1GEJ7
A0A2P1GEK3
A0A2P1GEK5
A0A2P1GEL0
A0A2P1GEM3
A0A2P1GEM5
A0A2P1GEM6
A0A2P1GEN2
A0A2P1GEN4
A0A2P1GEP5
A0A2P1GEP6
A0A2P1GEP8
A0A2P1GEQ2
A0A2P1GEQ4
A0A2P1GEQ5
A0A2P1GEQ6
A0A2P1GEQ7
A0A2P1GEQ9
A0A2P1GER0
A0A2P1GER1
A0A2P1GER3
A0A2P1GER4
A0A2P1GER5
A0A2P1GER7
A0A2P1GES1
A0A2P1GES7
A0A2P1GET3
A0A2P1GET5
A0A2P1GET9
A0A2P1GEV0
A0A2P1GEV7
A0A2P1GEW6
A0A2P1GEX6
A0A2P1GEX7
A0A2P1GEX8
A0A2P1GEY0
A0A2P1GEY2
A0A2P1GEY3
A0A2P1GEY9
A0A2P1GEZ4
A0A2P1GEZ5
A0A2P1GEZ7
A0A2P1GEZ8
A0A2P1GF03
A0A2P1GF07
A0A2P1GF10
A0A2P1GF12
A0A2P1GF13
A0A2P1GF19
A0A2P1GF22
A0A2P1GF23
A0A2P1GF24
A0A2P1GF26
A0A2P1GF29
A0A2P1GF30
A0A2P1GF31
A0A2P1GF37
A0A2P1GF40
A0A2P1GF49
A0A2P1GF50
A0A2P1GF51
A0A2P1GF57
A0A2P1GF58
A0A2P1GF62
A0A2P1GF68
A0A2P1GF74
A0A2P1GF76
A0A2P1GF77
A0A2P1GF84
A0A2P1GF86
A0A2P1GF87
A0A2P1GF88
A0A2P1GF90
A0A2P1GF91
A0A2P1GF92
A0A2P1GFA4
A0A2P1GFB1
A0A2P1GFB2
A0A2P1GFB3
A0A2P1GFB9
A0A2P1GFC1
A0A2P1GFC7
A0A2P1GFD0
A0A2P1GFD1
A0A2P1GFD7
A0A2P1GFD8
A0A2P1GFD9
A0A2P1GFE0
A0A2P1GFE1
A0A2P1GFE5
A0A2P1GFE7
A0A2P1GFF1
A0A2P1GFF3
A0A2P1GFF7
A0A2P1GFF8
A0A2P1GFF9
A0A2P1GFG3
A0A2P1GFG4
A0A2P1GFG8
A0A2P1GFH0
A0A2P1GFH1
A0A2P1GFH3
A0A2P1GFI6
A0A2P1GFJ2
A0A2P1GFJ7
A0A2P1GFJ9
A0A2P1GFK4
A0A2P1GFK8
A0A2P1GFL2
A0A2P1GFL9
A0A2P1GFM0
A0A2P1GFM1
A0A2P1GFM2
A0A2P1GFM3
A0A2P1GFM4
A0A2P1GFM6
A0A2P1GFN1
A0A2P1GFN5
A0A2P1GFN7
A0A2P1GFN8
A0A2P1GFP4
A0A2P1GFP6
A0A2P1GFQ0
A0A2P1GFQ2
A0A2P1GFQ3
A0A2P1GFQ7
A0A2P1GFQ8
A0A2P1GFR0
A0A2P1GFR1
A0A2P1GFR6
A0A2P1GFS0
A0A2P1GFS3
A0A2P1GFS7
A0A2P1GFT0
A0A2P1GFT2
A0A2P1GFT3
A0A2P1GFU6
A0A2P1GFV1
A0A2P1GFV8
A0A2P1GFW2
A0A2P1GFW4
A0A2P1GFW5
A0A2P1GFW6
A0A2P1GFW8
A0A2P1GFX2
A0A2P1GFX3
A0A2P1GFX9
A0A2P1GFY1
A0A2P1GFY3
A0A2P1GFZ0
A0A2P1GFZ3
A0A2P1GFZ9
A0A2P1GG17
A0A2P1GG21
A0A2P1GG23
A0A2P1GG34
A0A2P1GG37
A0A2P1GG38
A0A2P1GG43
A0A2P1GG45
A0A2P1GG46
A0A2P1GG47
A0A2P1GG48
A0A2P1GG53
A0A2P1GG59
A0A2P1GG64
A0A2P1GG67
A0A2P1GG71
A0A2P1GG74
A0A2P1GG79
A0A2P1GG86
A0A2P1GG91
A0A2P1GG96
A0A2P1GGC3
A0A2P1GGC7
A0A2P1GGD0
A0A2P1GGD1
A0A2P1GGD4
A0A2P1GGD5
A0A2P1GGD6
A0A2P1GGD8
A0A2P1GGE1
A0A2P1GGE3
A0A2P1GGE5
A0A2P1GGE8
A0A2P1GGF2
A0A2P1GGF4
A0A2P1GGF5
A0A2P1GGF7
A0A2P1GGG7
A0A2P1GGH3
A0A2P1GGH8
A0A2P1GGI5
A0A2P1GGI7
A0A2P1GGJ5
A0A2P1GGJ6
A0A2P1GGK1
A0A2P1GGK2
A0A2P1GGK6
A0A2P1GGK8
A0A2P1GGL0
A0A2P1GGL7
A0A2P1GGL8
A0A2P1GGM1
A0A2P1GGM2
A0A2P1GGM3
A0A2P1GGM8
A0A2P1GGM9
A0A2P1GGN3
A0A2P1GGN4
A0A2P1GGN8
A0A2P1GGP1
A0A2P1GGQ1
A0A2P1GGQ5
A0A2P1GGQ7
A0A2P1GGR0
A0A2P1GGR9
A0A2P1GGS8
A0A2P1GGT4
A0A2P1GGT7
A0A2P1GGT8
A0A2P1GGT9
A0A2P1GGU0
A0A2P1GGU1
A0A2P1GGU4
A0A2P1GGU5
A0A2P1GGU8
A0A2P1GGU9
A0A2P1GGV3
A0A2P1GGV4
A0A2P1GGV5
A0A2P1GGV7
A0A2P1GGW0
A0A2P1GGW9
A0A2P1GGX0
A0A2P1GGX1
A0A2P1GGX9
A0A2P1GGY9
A0A2P1GGZ3
A0A2P1GGZ6
A0A2P1GGZ9
A0A2P1GH01
A0A2P1GH13
A0A2P1GH15
A0A2P1GH18
A0A2P1GH20
A0A2P1GH21
A0A2P1GH22
A0A2P1GH23
A0A2P1GH26
A0A2P1GH29
A0A2P1GH30
A0A2P1GH32
A0A2P1GH34
A0A2P1GH37
A0A2P1GH39
A0A2P1GH40
A0A2P1GH43
A0A2P1GH44
A0A2P1GH49
A0A2P1GH51
A0A2P1GH58
A0A2P1GH68
A0A2P1GH69
A0A2P1GH76
A0A2P1GH77
A0A2P1GH85
A0A2P1GH86
A0A2P1GH91
A0A2P1GH92
A0A2P1GH93
A0A2P1GH95
A0A2P1GHA0
A0A2P1GHA4
A0A2P1GHA7
A0A2P1GHA8
A0A2P1GHB3
A0A2P1GHB4
A0A2P1GHB7
A0A2P1GHB8
A0A2P1GHC3
A0A2P1GHD0
A0A2P1GHD1
A0A2P1GHD2
A0A2P1GHD4
A0A2P1GHD6
A0A2P1GHE3
A0A2P1GHE5
A0A2P1GHF6
A0A2P1GHF9
A0A2P1GHG0
A0A2P1GHG1
A0A2P1GHG3
A0A2P1GHG4
A0A2P1GHG5
A0A2P1GHG6
A0A2P1GHH0
A0A2P1GHH2
A0A2P1GHH4
A0A2P1GHH5
A0A2P1GHH7
A0A2P1GHI6
A0A2P1GHJ0
A0A2P1GHJ9
A0A2P1GHK3
A0A2P1GHK6
A0A2P1GHK7
A0A2P1GHL1
A0A2P1GHL2
A0A2P1GHL8
A0A2P1GHL9
A0A2P1GHM3
A0A2P1GHM6
A0A2P1GHN0
A0A2P1GHN2
A0A2P1GHN4
A0A2P1GHN5
A0A2P1GHN7
A0A2P1GHN8
A0A2P1GHP0
A0A2P1GHP1
A0A2P1GHP4
A0A2P1GHP5
A0A2P1GHQ1
A0A2P1GHQ3
A0A2P1GHQ6
A0A2P1GHS6
A0A2P1GHS7
A0A2P1GHS9
A0A2P1GHT5
A0A2P1GHU1
A0A2P1GHU3
A0A2P1GHU6
A0A2P1GHU8
A0A2P1GHV0
A0A2P1GHV3
A0A2P1GHV9
A0A2P1GHW0
A0A2P1GHW7
A0A2P1GHW9
A0A2P1GHX4
A0A2P1GHX6
A0A2P1GHY1
A0A2P1GHY2
A0A2P1GHY4
A0A2P1GHY7
A0A2P1GHZ0
A0A2P1GHZ1
A0A2P1GHZ7
A0A2P1GI05
A0A2P1GI09
A0A2P1GI15
A0A2P1GI16
A0A2P1GI17
A0A2P1GI18
A0A2P1GI27
A0A2P1GI28
A0A2P1GI30
A0A2P1GI31
A0A2P1GI37
A0A2P1GI41
A0A2P1GI48
A0A2P1GI49
A0A2P1GI50
A0A2P1GI51
A0A2P1GI53
A0A2P1GI56
A0A2P1GI58
A0A2P1GI62
A0A2P1GI68
A0A2P1GI86
A0A2P1GI88
A0A2P1GI89
A0A2P1GI94
A0A2P1GI97
A0A2P1GIA1
A0A2P1GIA3
A0A2P1GIB0
A0A2P1GIB1
A0A2P1GIB3
A0A2P1GIB4
A0A2P1GIB9
A0A2P1GIC2
A0A2P1GIC3
A0A2P1GIC4
A0A2P1GIC5
A0A2P1GIC6
A0A2P1GID4
A0A2P1GID6
A0A2P1GIE3
A0A2P1GIE7
A0A2P1GIF1
A0A2P1GIF9
A0A2P1GIG9
A0A2P1GII7
A0A2P1GIJ4
A0A2P1M5W3
A0A2P1M5W8
A0A2P1M5W9
A0A2P1M5X1
A0A2P1M5X3
A0A2P1M5X4
A0A2P1M5X5
A0A2P1M5X9
A0A2P1M5Y0
A0A2P1M5Y1
A0A2P1M5Y2
A0A2P1M5Y6
A0A2P1M5Y7
A0A2P1M5Y9
A0A2P1M5Z1
A0A2P1M5Z3
A0A2P1M609
A0A2P1M621
A0A2P1M622
A0A2P1M624
A0A2P1M627
A0A2P1M629
A0A2P1M631
A0A2P1M641
A0A2P1M643
A0A2P1M644
A0A2P1M645
A0A2P1M646
A0A2P1M647
A0A2P1M651
A0A2P1M654
A0A2P1M658
A0A2P1M660
A0A2P1M661
A0A2P1M662
A0A2P1M664
A0A2P1M666
A0A2P1M671
A0A2P1M679
A0A2P1M681
A0A2P1M693
A0A2P1M694
A0A2P1M698
A0A2P1M6A2
A0A2P1M6A6
A0A2P1M6B1
A0A2P1M6B2
A0A2P1M6B3
A0A2P1M6B5
A0A2P1M6B7
A0A2P1M6B8
A0A2P1M6C7
A0A2P1M6C8
A0A2P1M6D0
A0A2P1M6D1
A0A2P1M6D2
A0A2P1M6D3
A0A2P1M6D5
A0A2P1M6D6
A0A2P1M6D7
A0A2P1M6D8
A0A2P1M6E2
A0A2P1M6G0
A0A2P1M6G5
A0A2P1M6G7
A0A2P1M6H2
A0A2P1M6H3
A0A2P1M6I1
A0A2P1M6I2
A0A2P1M6I4
A0A2P1M6I5
A0A2P1M6I6
A0A2P1M6J3
A0A2P1M6J5
A0A2P1M6J6
A0A2P1M6J7
A0A2P1M6J8
A0A2P1M6K1
A0A2P1M6K3
A0A2P1M6K7
A0A2P1M6K9
A0A2P1M6L1
A0A2P1M6L2
A0A2P1M6L7
A0A2P1M6M1
A0A2P1M6N4
A0A2P1M6N8
A0A2P1M6N9
A0A2P1M6P2
A0A2P1M6Q0
A0A2P1M6Q1
A0A2P1M6Q7
A0A2P1M6Q8
A0A2P1M6Q9
A0A2P1M6R2
A0A2P1M6R5
A0A2P1M6R7
A0A2P1M6S1
A0A2P1M6S2
A0A2P1M6S3
A0A2P1M6S4
A0A2P1M6S8
A0A2P1M6T2
A0A2P1M6T3
A0A2P1M6T4
A0A2P1M6U4
A0A2P1M6U7
A0A2P1M6V3
A0A2P1M6V4
A0A2P1M6W6
A0A2P1M6W8
A0A2P1M6X2
A0A2P1M6X3
A0A2P1M6X4
A0A2P1M6X5
A0A2P1M6X8
A0A2P1M6Z6
A0A2P1M6Z8
A0A2P1M714
A0A2P1M735
A0A2P1M759
A0A2P1M764
A0A2P1M786
A0A2P1M789
A0A2P1M7A2
A0A2P1M7B1
A0A2P1M7C6
A0A2P1M7C8
A0A2P1M7D0
A0A2P1M7D1
A0A2P1M7D5
A0A2P1M7D7
A0A2P1M7E0
A0A2P1M7E4
A0A2P1M7E7
A0A2P1M7E8
A0A2P1M7F0
A0A2P1M7F2
A0A2P1M7F9
A0A2P1M7G0
A0A2P1M7G5
A0A2P1M7G8
A0A2P1M7G9
A0A2P1M7H3
A0A2P1M7I6
A0A2P1M7I8
A0A2P1M7J0
A0A2P1M7J3
A0A2P1M7J6
A0A2P1M7K3
A0A2P1M7K4
A0A2P1M7K7
A0A2P1M7K9
A0A2P1M7L2
A0A2P1M7L3
A0A2P1M7L4
A0A2P1M7L5
A0A2P1M7L6
A0A2P1M7L8
A0A2P1M7M5
A0A2P1M7M6
A0A2P1M7M7
A0A2P1M7M9
A0A2P1M7N0
A0A2P1M7N1
A0A2P1M7N5
A0A2P1M7Q1
A0A2P1M7Q3
A0A2P1M7R2
A0A2P1M7R5
A0A2P1M7R8
A0A2P1M7S1
A0A2P1M7S2
A0A2P1M7S3
A0A2P1M7S9
A0A2P1M7T1
A0A2P1M7T2
A0A2P1M7T5
A0A2P1M7T7
A0A2P1M7T9
A0A2P1M7U0
A0A2P1M7U1
A0A2P1M7U2
A0A2P1M7U3
A0A2P1M7U8
A0A2P1M7W1
A0A2P1M7W6
A0A2P1M7W7
A0A2P1M7X5
A0A2P1M7X7
A0A2P1M7Y3
A0A2P1M7Y8
A0A2P1M7Z2
A0A2P1M7Z8
A0A2P1M7Z9
A0A2P1M803
A0A2P1M805
A0A2P1M806
A0A2P1M807
A0A2P1M809
A0A2P1M814
A0A2P1M825
A0A2P1M830
A0A2P1M841
A0A2P1M843
A0A2P1M847
A0A2P1M861
A0A2P1M862
A0A2P1M868
A0A2P1M872
A0A2P1M8L9
A0A2P1N7B7
A0A2P1N7C3
A0A2P1N7C5
A0A2P1N7C6
A0A2P1N7D2
A0A2P1N7D5
A0A2P1N7D9
A0A2P1N7E2
A0A2P1N7E5
A0A2P1N7E6
A0A2P1N7E9
A0A2P1N7F1
A0A2P1N7F2
A0A2P1N7F6
A0A2P1N7F8
A0A2P1N7G0
A0A2P1N7G5
A0A2P1N7G9
A0A2P1N7H6
A0A2P1N7I0
A0A2P1N7I5
A0A2P1N7J0
A0A2P1N7J1
A0A2P1N7J2
A0A2P1N7J6
A0A2P1N7J7
A0A2P1N7K1
A0A2P1N7L6
A0A2R2V055
A0A2R2V057
A0A2R2V061
A0A2R2V063
A0A2R2V065
A0A2R2V072
A0A2R2V076
A0A2R2V084
A0A2R2V095
A0A2R2V096
A0A2R2V154
A0A2R2V163
A0A2R2V176
A0A2R2YAX7
A0A2R2YAY6
A0A2R2YB07
A0A2R2YB16
A0A2R2YB37
A0A2R2YB46
A0A2R2YB49
A0A2R2YB50
A0A2R2YB53
A0A2R2YB56
A0A2R2YB66
A0A2R2YB67
A0A2R2YB71
A0A2R2YB72
A0A2R2YB73
A0A2R2YB74
A0A2R2YB75
A0A2R2YB88
A0A2R2YB89
A0A2R2YB90
A0A2R2YB93
A0A2R2YB98
A0A2R2YBA0
A0A2R2YBA3
A0A2R2YBA4
A0A2R2YBA7
A0A2R2YBA9
A0A2R2YBB5
A0A2R2YBG9
A0A2R4IRY2
A0A2R4IRY7
A0A2R4IRY8
A0A2R4IRZ1
A0A2R4IRZ3
A0A2R4IRZ4
A0A2R4IRZ7
A0A2R4IRZ8
A0A2R4IS03
A0A2R4IS04
A0A2R4IS10
A0A2R4IS14
A0A2R4IS21
A0A2R4IS22
A0A2R4IS24
A0A2R4IS25
A0A2R4IS27
A0A2R4IS29
A0A2R4IS37
A0A2R4IS39
A0A2R4IS44
A0A2R4IS45
A0A2R4IS47
A0A2R4IS48
A0A2R4IS49
A0A2R4IS50
A0A2R4IS58
A0A2R4IS62
A0A2R4IS64
A0A2R4LNQ8
A0A2S1ZP08
A0A2S1ZP10
A0A2S1ZP14
A0A2S1ZP15
A0A2S1ZP17
A0A2S1ZP18
A0A2S1ZP19
A0A2S1ZP20
A0A2S1ZP21
A0A2S1ZP22
A0A2S1ZP23
A0A2S1ZP24
A0A2S1ZP25
A0A2S1ZP26
A0A2S1ZP27
A0A2S1ZP28
A0A2S1ZP29
A0A2S1ZP30
A0A2S1ZP31
A0A2S1ZP32
A0A2S1ZP33
A0A2S1ZP34
A0A2S1ZP35
A0A2S1ZP37
A0A2S1ZP38
A0A2S1ZP39
A0A2S1ZP40
A0A2S1ZP41
A0A2U8JAU1
A0A2U8JAU8
A0A2U8JAZ1
A0A2U8JAZ5
A0A2U8JF04
A0A2U8JF05
A0A2U8JF08
A0A2U8JF11
A0A2U8JF13
A0A2U8JF17
A0A2U8JF22
A0A2U8JF24
A0A2U8JF25
A0A2U8JF26
A0A2U8JF32
A0A2U8JF35
A0A2U8JF37
A0A2U8JF43
A0A2U8JF44
A0A2U8JF47
A0A2U8JF56
A0A2U8JF60
A0A2U8JF62
A0A2U8JF63
A0A2U8JF64
A0A2U8JF67
A0A2U8JF74
A0A2U8JF79
A0A2U8JF81
A0A2U8JF92
A0A2U8JF99
A0A2U8UV83
A0A2U8UYN2
A0A2U9Q3K5
A0A2Z4HHG3
A0A2Z4N9A3
A0A2Z4N9A4
A0A2Z4N9A5
A0A2Z5U626
A0A2Z6ZYU9
A0A2Z6ZZ84
A0A2Z6ZZ99
A0A2Z6ZZD6
A0A2Z6ZZE9
A0A2Z6ZZG2
A0A2Z6ZZH8
A0A2Z6ZZS0
A0A2Z6ZZT1
A0A2Z6ZZT9
A0A2Z6ZZV8
A0A2Z7A020
A0A2Z7A0C3
A0A2Z7A0G4
A0A2Z7A0M2
A0A2Z7A0N0
A0A2Z7A0Q5
A0A2Z7A0R2
A0A2Z7A0Y2
A0A2Z7A0Z5
A0A2Z7A110
A0A2Z7A136
A0A2Z7A192
A0A2Z7A193
A0A2Z7A1D6
A0A2Z7A1E6
A0A2Z7A1H5
A0A2Z7A1J0
A0A2Z7A1K0
A0A2Z7A1P8
A0A2Z7A1Q5
A0A2Z7A1U7
A0A2Z7A1V5
A0A2Z7A211
A0A2Z7A354
A0A2Z7A356
A0A2Z7A4K8
A0A2Z7A4W8
A0A2Z7A6F7
A0A2Z7A6M7
A0A2Z7A6V7
A0A2Z7A729
A0A2Z7A740
A0A2Z7A758
A0A2Z7A7A0
A0A2Z7A7E7
A0A2Z7A7I5
A0A2Z7A7Q1
A0A2Z7A7V6
A0A2Z7A882
A0A2Z7A8W7
A0A2Z7A8X7
A0A2Z7A8Z9
A0A2Z7A919
A0A2Z7A9G9
A0A2Z7A9J9
A0A2Z7A9X8
A0A2Z7AA32
A0A2Z7AA36
A0A2Z7AAI8
A0A2Z7AB26
A0A2Z7ABG6
A0A2Z7ABJ0
A0A2Z7ABV6
A0A2Z7AC00
A0A2Z7AC99
A0A2Z7ACF4
A0A2Z7ACH6
A0A2Z7ACN0
A0A2Z7ACQ9
A0A2Z7ACZ0
A0A2Z7ACZ6
A0A2Z7ACZ7
A0A2Z7ADG0
A0A2Z7ADG6
A0A2Z7ADI6
A0A2Z7ADK6
A0A2Z7AED0
A0A2Z7AEJ2
A0A2Z7AEQ1
A0A2Z7AER1
A0A2Z7AGB8
A0A2Z7AGG2
A0A2Z7AGH0
A0A2Z7AGR5
A0A2Z7AGR7
A0A2Z7AGV1
A0A2Z7AGV2
A0A2Z7AH72
A0A2Z7AHK2
A0A2Z7AHQ7
A0A2Z7AIE6
A0A2Z7AIU0
A0A2Z7AIW0
A0A2Z7AIY3
A0A2Z7AJ70
A0A2Z7AJD7
A0A2Z7AJL7
A0A2Z7AJV5
A0A2Z7AKJ4
A0A2Z7AKM8
A0A2Z7ALI1
A0A2Z7ALZ1
A0A2Z7AM71
A0A2Z7AMM9
A0A2Z7AMT4
A0A2Z7AMV6
A0A2Z7ANK6
A0A2Z7APX5
A0A2Z7AQA3
A0A2Z7AQV9
A0A2Z7AR16
A0A2Z7ARJ3
A0A2Z7ASC6
A0A2Z7ASR7
A0A2Z7ATS6
A0A2Z7ATU9
A0A2Z7ATV1
A0A2Z7ATX0
A0A2Z7AU64
A0A2Z7AU68
A0A2Z7AUK0
A0A2Z7AUM1
A0A2Z7AV32
A0A2Z7AVQ0
A0A2Z7AVT9
A0A2Z7AW18
A0A2Z7AW93
A0A2Z7AW99
A0A2Z7AWB3
A0A2Z7AWE2
A0A2Z7AWW1
A0A2Z7AX35
A0A2Z7AXI6
A0A2Z7AYK5
A0A2Z7AZ64
A0A2Z7AZ89
A0A2Z7AZ96
A0A2Z7AZF0
A0A2Z7AZI5
A0A2Z7AZP5
A0A2Z7AZU9
A0A2Z7B028
A0A2Z7B0H7
A0A2Z7B0U4
A0A2Z7B0Z0
A0A2Z7B121
A0A2Z7B1F7
A0A2Z7B1U4
A0A2Z7B242
A0A2Z7B2D2
A0A2Z7B2E1
A0A2Z7B2F2
A0A2Z7B2P8
A0A2Z7B331
A0A2Z7B361
A0A2Z7B3H1
A0A2Z7B3N4
A0A2Z7B3W7
A0A2Z7B4B7
A0A2Z7B4I3
A0A2Z7B601
A0A2Z7B6R0
A0A2Z7B6V0
A0A2Z7B6Z6
A0A2Z7B7B0
A0A2Z7B7C8
A0A2Z7B7J2
A0A2Z7B7N2
A0A2Z7B7T3
A0A2Z7B8R4
A0A2Z7B9N9
A0A2Z7B9U9
A0A2Z7BAF2
A0A2Z7BAG2
A0A2Z7BAL0
A0A2Z7BBQ5
A0A2Z7BBS3
A0A2Z7BBV5
A0A2Z7BCF1
A0A2Z7BCH0
A0A2Z7BCN9
A0A2Z7BCV2
A0A2Z7BDJ1
A0A2Z7BDK9
A0A2Z7BDS1
A0A2Z7BEK3
A0A2Z7BEL9
A0A2Z7BEZ3
A0A2Z7BF31
A0A2Z7BFD7
A0A2Z7BFH7
A0A2Z7BFK2
A0A2Z7BFM7
A0A2Z7BFS3
A0A2Z7BGB0
A0A2Z7BGN8
A0A2Z7BGZ4
A0A2Z7BHP8
A0A2Z7BI04
A0A2Z7BI66
A0A2Z7BIZ6
A0A2Z7BJ23
A0A2Z7BJZ4
A0A2Z7BK92
A0A2Z7BKD6
A0A2Z7BKP8
A0A2Z7BLT7
A0A2Z7BMX0
A0A2Z7BNE0
A0A2Z7BNK3
A0A2Z7BNK6
A0A2Z7BNN5
A0A2Z7BP96
A0A2Z7BPC8
A0A2Z7BPM4
A0A2Z7BPQ9
A0A2Z7BPS0
A0A2Z7BPV9
A0A2Z7BPY3
A0A2Z7BQ02
A0A2Z7BQ96
A0A2Z7BQG9
A0A2Z7BRC4
A0A2Z7BRD6
A0A2Z7BRF4
A0A2Z7BRN5
A0A2Z7BRT3
A0A2Z7BRZ2
A0A2Z7BS30
A0A2Z7BS35
A0A2Z7BS66
A0A2Z7BSC0
A0A2Z7BSD8
A0A2Z7BU65
A0A2Z7BUF1
A0A2Z7BUH6
A0A2Z7BVH2
A0A2Z7BW64
A0A2Z7BXF9
A0A2Z7BXR6
A0A2Z7BY19
A0A2Z7BY90
A0A2Z7BYF3
A0A2Z7BYF6
A0A2Z7BYV6
A0A2Z7BZ56
A0A2Z7BZG8
A0A2Z7BZI0
A0A2Z7C026
A0A2Z7C0K1
A0A2Z7C1E2
A0A2Z7C1F6
A0A2Z7C1M2
A0A2Z7C1N4
A0A2Z7C1R4
A0A2Z7C1Z2
A0A2Z7C227
A0A2Z7C230
A0A2Z7C2F9
A0A2Z7C2K2
A0A2Z7C347
A0A2Z7C383
A0A2Z7C3I2
A0A2Z7C3J0
A0A2Z7C3U7
A0A2Z7C4J1
A0A2Z7C4L0
A0A2Z7C528
A0A2Z7C5C4
A0A2Z7C5I6
A0A2Z7C5L9
A0A2Z7C5M3
A0A2Z7C5Z8
A0A2Z7C629
A0A2Z7C635
A0A2Z7C636
A0A2Z7C6P7
A0A2Z7C6Y6
A0A2Z7C758
A0A2Z7C7F1
A0A2Z7C7V5
A0A2Z7C8A4
A0A2Z7C8W3
A0A2Z7C9J4
A0A2Z7CA54
A0A2Z7CAF3
A0A2Z7CAH9
A0A2Z7CAN6
A0A2Z7CAR0
A0A2Z7CAS1
A0A2Z7CB71
A0A2Z7CBN9
A0A2Z7CCC5
A0A2Z7CCH4
A0A2Z7CCR0
A0A2Z7CCR2
A0A2Z7CDK1
A0A2Z7CDW9
A0A2Z7CDX4
A0A2Z7CE11
A0A2Z7CE94
A0A2Z7CF09
A0A2Z7CF82
A0A2Z7CFB5
A0A2Z7CFE7
A0A2Z7CFW2
A0A2Z7CG39
A0A2Z7CGA2
A0A2Z7CH88
A0A2Z7CHC6
A0A2Z7CHJ6
A0A2Z7CHN0
A0A2Z7CHX3
A0A2Z7CI18
A0A2Z7CIB2
A0A2Z7CIH7
A0A2Z7CJP7
A0A2Z7CJS6
A0A2Z7CJT5
A0A2Z7CJT9
A0A2Z7CJX2
A0A2Z7CK51
A0A2Z7CK62
A0A2Z7CKH1
A0A2Z7CKN0
A0A2Z7CKN8
A0A2Z7CKR8
A0A2Z7CKY8
A0A2Z7CLS3
A0A2Z7CLU2
A0A2Z7CM15
A0A2Z7CM19
A0A2Z7CM22
A0A2Z7CM32
A0A2Z7CMA9
A0A2Z7CN30
A0A2Z7CNK7
A0A2Z7CNP3
A0A2Z7CNS7
A0A2Z7CNW2
A0A2Z7CP04
A0A2Z7CP72
A0A2Z7CPA5
A0A2Z7CPC9
A0A2Z7CPF0
A0A2Z7CPF1
A0A2Z7CQ84
A0A2Z7CQ94
A0A2Z7CQC4
A0A2Z7CQD9
A0A2Z7CQV3
A0A2Z7CRE1
A0A2Z7CRP6
A0A2Z7CRP8
A0A2Z7CRQ6
A0A2Z7CRY8
A0A2Z7CSF5
A0A2Z7CSM9
A0A2Z7CSS0
A0A2Z7CTF1
A0A2Z7CTY3
A0A2Z7CU67
A0A2Z7CU95
A0A2Z7CUA5
A0A2Z7CUJ2
A0A2Z7CUW6
A0A2Z7CV05
A0A2Z7CVA3
A0A2Z7CVI8
A0A2Z7CVJ6
A0A2Z7CVV2
A0A2Z7CVV6
A0A2Z7CWC6
A0A2Z7CWQ2
A0A2Z7CX40
A0A2Z7CXC2
A0A2Z7CXF1
A0A2Z7CY52
A0A2Z7CYE6
A0A2Z7CYH2
A0A2Z7CYM8
A0A2Z7CYS7
A0A2Z7CYZ0
A0A2Z7CZP3
A0A2Z7D0M4
A0A2Z7D0P6
A0A2Z7D1B1
A0A2Z7D1B2
A0A2Z7D1N1
A0A2Z7D1T6
A0A2Z7D201
A0A2Z7D2J5
A0A2Z7D2J7
A0A2Z7D2N3
A0A2Z7D3L7
A0A2Z7D3M0
A0A2Z7D3S4
A0A2Z7D415
A0A2Z7D465
A0A2Z7D4D7
A0A2Z7D4Q6
A0A2Z7D4R3
A0A2Z7D5L7
A0A2Z7D647
A0A2Z7D686
A0A2Z7D6D2
A0A2Z7D6Y3
A0A2Z7D721
A0A2Z7D7P6
A0A2Z7D899
A0A2Z7D907
A0A2Z7D953
A0A2Z7D9K4
A0A2Z7D9K5
A0A2Z7DA09
A0A2Z7DA41
A0A2Z7DAS4
A0A2Z7DBE0
A0A2Z7DBI5
A0A2Z7DC00
A0A2Z7DCB9
A0A2Z7DD46
A0A2Z7DDJ6
A0A2Z7DE19
A0A2Z7DE87
A0A2Z7DEI5
A0A2Z7DFM4
A0A2Z7DFX3
A0A2Z7DGL3
A0A2Z7DGL9
A0A2Z7DHU6
A0A2Z7DHX7
A0A2Z7DK35
A0A342D2B2
A0A342D2B4
A0A342D2B7
A0A342D2B8
A0A342D2B9
A0A342D2C2
A0A342D2C3
A0A342D2C6
A0A342D2C7
A0A342D2D0
A0A342D2D1
A0A342D2D2
A0A342D2D4
A0A342D2D5
A0A342D2D6
A0A342D2E3
A0A342D2E4
A0A342D2F2
A0A342D2F7
A0A342D2F9
A0A342D2H5
A0A342D2H8
A0A342D2H9
A0A342D2I0
A0A342D2I2
A0A342D2I3
A0A342D2I4
A0A342D2I8
A0A342D2J9
A0A342D2K1
A0A342D2K4
A0A342D2K5
A0A342D2K6
A0A342D2K9
A0A342D2L0
A0A342D2L3
A0A342D2L4
A0A342D2L7
A0A342D2L8
A0A342D2L9
A0A342D2M1
A0A342D2M2
A0A342D2M3
A0A342D2N0
A0A342D2N1
A0A342D2N9
A0A342D2P4
A0A342D2P6
A0A342D2R0
A0A342D2R2
A0A342D2R5
A0A342D2R6
A0A342D2R7
A0A342D2R9
A0A342D2S0
A0A342D2S1
A0A342D2T0
A0A342D2T7
A0A342D2T9
A0A342D2U2
A0A342D2U3
A0A342D2U4
A0A342D2U7
A0A342D2U8
A0A342D2V1
A0A342D2V2
A0A342D2V5
A0A342D2V6
A0A342D2V7
A0A342D2V9
A0A342D2W0
A0A342D2W1
A0A342D2W8
A0A342D2W9
A0A342D2X7
A0A342D2Y2
A0A342D2Y4
A0A342D2Z8
A0A342D300
A0A342D303
A0A342D304
A0A342D306
A0A342D307
A0A342D308
A0A342D317
A0A342D324
A0A342D326
A0A342D329
A0A342D330
A0A342D331
A0A342D334
A0A342D335
A0A342D338
A0A342D339
A0A342D342
A0A342D343
A0A342D344
A0A342D346
A0A342D347
A0A342D348
A0A342D355
A0A342D356
A0A342D364
A0A342D369
A0A342D371
A0A342D385
A0A342D387
A0A342D390
A0A342D391
A0A342D393
A0A342D394
A0A342D395
A0A342D3B0
A0A342D3B2
A0A342D3B5
A0A342D3B6
A0A342D3B7
A0A342D3C0
A0A342D3C1
A0A342D3C4
A0A342D3C5
A0A342D3C8
A0A342D3C9
A0A342D3D0
A0A342D3D2
A0A342D3D3
A0A342D3D4
A0A342D3E1
A0A342D3E2
A0A342D3F0
A0A342D3F5
A0A342D3F7
A0A342D3H1
A0A342D3H3
A0A342D3H6
A0A342D3H7
A0A342D3H8
A0A342D3I0
A0A342D3I1
A0A342D3I2
A0A342D3K4
A0A342D3N7
A0A342D3R8
A0A342K5V9
A0A342K5W0
A0A342K5X8
A0A342K5Z4
A0A342K5Z9
A0A342K601
A0A342K615
A0A342K620
A0A342K625
A0A343UVH0
A0A343UVH2
A0A343UVH5
A0A343UVH6
A0A343UVH7
A0A343UVI0
A0A343UVI1
A0A343UVI4
A0A343UVI5
A0A343UVI8
A0A343UVI9
A0A343UVJ0
A0A343UVJ2
A0A343UVJ3
A0A343UVJ4
A0A343UVK1
A0A343UVK2
A0A343UVL0
A0A343UVL5
A0A343UVL7
A0A343UVN3
A0A343UVN6
A0A343UVN7
A0A343UVN8
A0A343UVP0
A0A343UVP1
A0A343UVP2
A0A343UVP6
A0A343UZK1
A0A343UZK2
A0A343UZK3
A0A343UZK4
A0A343UZK5
A0A343UZK6
A0A343UZK9
A0A343UZL1
A0A343UZL4
A0A343UZL5
A0A343UZL6
A0A343UZM0
A0A343UZP4
A0A343UZP5
A0A343UZP6
A0A343UZQ7
A0A343VSW6
A0A343VSW8
A0A343VSW9
A0A343VSX0
A0A343VSX2
A0A343VSX5
A0A343VSY8
A0A343VSZ0
A0A343VSZ2
A0A343VSZ9
A0A343VT00
A0A343VT02
A0A343VT21
A0A343VT25
A0A343VT27
A0A343VT28
A0A343VT31
A0A344X9E2
A0A344X9E3
A0A344X9E5
A0A344X9E6
A0A344X9E7
A0A344X9E8
A0A344X9E9
A0A344X9F0
A0A344X9F1
A0A344X9F2
A0A344X9F3
A0A344X9F4
A0A344X9F5
A0A344X9F6
A0A344X9F7
A0A344X9F8
A0A344X9F9
A0A344X9G0
A0A344X9G1
A0A344X9G2
A0A344X9G3
A0A344X9G4
A0A344X9G6
A0A344X9G7
A0A344X9G8
A0A344X9G9
A0A344X9H0
A0A344X9H1
A0A344X9H2
A0A344X9H3
A0A344X9H4
A0A344X9H5
A0A344X9H6
A0A344X9H7
A0A344X9H8
A0A344X9H9
A0A344X9I0
A0A344X9I1
A0A344X9I2
A0A344X9I3
A0A344X9I4
A0A344X9I5
A0A344X9I6
A0A344X9I7
A0A344X9I9
A0A344X9J0
A0A344X9J1
A0A344X9J2
A0A344X9J3
A0A344X9J4
A0A344X9J5
A0A344X9J6
A0A344X9J7
A0A344X9J8
A0A344X9J9
A0A344X9K0
A0A344X9K1
A0A344X9K2
A0A344X9K3
A0A344X9K4
A0A344X9K5
A0A344X9K6
A0A344X9K7
A0A344X9K8
A0A344X9K9
A0A344X9L0
A0A344X9L1
A0A344X9L3
A0A344X9L4
A0A344X9L5
A0A344X9L6
A0A344X9L7
A0A344X9L8
A0A344X9L9
A0A344X9M1
A0A344X9M2
A0A344X9M3
A0A344X9M4
A0A344X9M5
A0A344X9M7
A0A344X9M8
A0A344X9M9
A0A344X9N0
A0A344X9N1
A0A344X9N2
A0A344X9N3
A0A344X9N4
A0A344X9N5
A0A344X9N6
A0A344X9N8
A0A344X9N9
A0A344X9P0
A0A344X9P1
A0A344X9P2
A0A344X9P3
A0A344X9P4
A0A344X9P5
A0A344X9P6
A0A344X9P7
A0A344X9P8
A0A344X9P9
A0A344X9Q0
A0A344X9Q1
A0A344X9Q2
A0A344X9Q3
A0A344X9Q4
A0A344X9Q5
A0A344X9Q6
A0A344X9Q8
A0A344X9Q9
A0A344X9R0
A0A344X9R2
A0A344X9R3
A0A344X9R5
A0A344X9R6
A0A345EZ06
A0A345EZ09
A0A345EZ10
A0A345EZ14
A0A345EZ17
A0A345EZ18
A0A345EZ19
A0A345EZ21
A0A345EZ22
A0A345EZ23
A0A345EZ25
A0A345EZ26
A0A345EZ27
A0A345EZ28
A0A345EZ30
A0A345EZ35
A0A345EZ36
A0A345EZ37
A0A345EZ39
A0A345EZ43
A0A345EZ44
A0A345EZ45
A0A345EZ46
A0A345EZ56
A0A345EZ68
A0A345EZ69
A0A345EZ70
A0A345EZ71
A0A346HE85
A0A346HE87
A0A346TN70
A0A346TN72
A0A346TN75
A0A346TN76
A0A346TN77
A0A346TN80
A0A346TN81
A0A346TN84
A0A346TN85
A0A346TN88
A0A346TN89
A0A346TN90
A0A346TN92
A0A346TN93
A0A346TN94
A0A346TNA1
A0A346TNA2
A0A346TNA9
A0A346TNB4
A0A346TNB6
A0A346TND4
A0A346TND7
A0A346TND8
A0A346TND9
A0A346TNE1
A0A346TNE2
A0A346TNE3
A0A346TNE7
A0A384U1K1
A0A385NG34
A0A385NG43
A0A385NG44
A0A385NG56
A0A385NG57
A0A385NG60
A0A385NG66
A0A385NG71
A0A385NG72
A0A385NG73
A0A385NG77
A0A385NG80
A0A385NG83
A0A385NG88
A0A385NG90
A0A385NGA2
A0A385NGA3
A0A385NGA7
A0A385NGB0
A0A385NGB1
A0A385NGB4
A0A385NGB7
A0A385NGC1
A0A385NGC2
A0A385NGC9
A0A385NGD2
A0A385NGE2
A0A385NGE4
A0A385NGE5
A0A385NGE8
A0A385NGF1
A0A385NGF5
A0A385NGF7
A0A385NGF9
A0A385NGG2
A0A385NGG3
A0A385NGG7
A0A385NGH0
A0A385NGH8
A0A385NGI5
A0A385NGI9
A0A385NGJ0
A0A385NGJ2
A0A385NGJ4
A0A385NGJ6
A0A385NGK1
A0A385NGK8
A0A385NGL0
A0A385NGL6
A0A385NGL8
A0A385NGL9
A0A385NGM2
A0A385NGM3
A0A385NGM6
A0A385NGN1
A0A385NGN8
A0A385NGP1
A0A385NGP2
A0A385NGP9
A0A385NGQ5
A0A385NGQ6
A0A385NGR0
A0A385NGR2
A0A385NGR3
A0A385NGR4
A0A385NGR5
A0A385NGS1
A0A385NGT0
A0A385NGT3
A0A385NGT5
A0A385NGT8
A0A385NGT9
A0A385NGY0
A0A385NHY8
A0A385NHZ3
A0A385NI11
A0A385NI35
A0A385NI70
A0A385NIH2
A0A385NIJ1
A0A385Y3T7
A0A385Y3Z8
A0A385Y416
A0A385Y446
A0A385Y462
A0A385Y4B5
A0A385Y4C0
A0A385Y4F2
A0A385Y5A1
A0A385Y5C3
A0A385Y5H3
A0A385Y5M6
A0A385Y5S7
A0A385Y764
A0A385Y7P7
A0A386AWG8
A0A386AWH0
A0A386AWH1
A0A386AWJ4
A0A386AWK5
A0A386AWK6
A0A386N9T1
A0A386N9V5
A0A386N9X8
A0A386N9Z8
A0A386NA13
A0A386NA15
A0A386NA33
A0A386NA69
A0A386NBB8
A0A386NBD5
A0A386NBE9
A0A386NBG1
A0A386NBH2
A0A386NBL9
A0A386NC32
A0A386NC42
A0A386NC59
A0A386NC64
A0A386NC72
A0A386NC76
A0A386NC81
A0A386NC86
A0A386NC95
A0A386NCA5
A0A386NCL4
A0A386NCM8
A0A386NE48
A0A386NEC7
A0A386NF00
A0A386NF17
A0A386NF27
A0A3B1EBL2
A0A3G1QTT3
A0A3G1QXU8
A0A3G1QXU9
A0A3G1QXV0
A0A3G1QXV1
A0A3G1QXV6
A0A3G1QXV8
A0A3G1QXV9
A0A3G1QXW0
A0A3G1QXW1
A0A3G1QXW3
A0A3G1QXW4
A0A3G1QXW5
A0A3G1QXW6
A0A3G1QXW8
A0A3G1QXX2
A0A3G2C0R1
A0A3G2SDE1
A0A3G2SDE5
A0A3G2SDE6
A0A3G2SDF5
A0A3G2SDF9
A0A3G2SDG5
A0A3G2SDG7
A0A3G2SDH4
A0A3G2SDJ1
A0A3G2SDJ3
A0A3G2SDK8
A0A3G2SDL3
A0A3G2SDL4
A0A3G2SDL9
A0A3G2SDM6
A0A3G2SDN4
A0A3G2SDS7
A0A3G2SDW5
A0A3G2SDY1
A0A3G2SE66
A0A3G2SE77
A0A3G2SES7
A0A3G2SET6
A0A3G2SEW3
A0A3G2SEZ8
A0A3G2SFW9
A0A3G2SG08
A0A3G2SG14
A0A3G3LN44
A0A3G3LN45
A0A3G3LNB1
A0A3G3LNP9
A0A3G3LNQ3
A0A3G3LNS8
A0A3G5E7P4
A0A3G5E7Q1
A0A3G5E7Q2
A0A3G5E7T3
A0A3G5E803
A0A3G5E8J9
A0A3G5E930
A0A3G5E958
A0A3G5E9W9
A0A3G5EBC8
A0A3G6XMH5
A0A3G6XMI0
A0A3G6XMI3
A0A3G6XMI6
A0A3G6ZG19
A0A3G6ZG20
A0A3G6ZG23
A0A3G6ZG28
A0A3G6ZGD6
A0A3G6ZGF1
A0A3G6ZGG0
A0A3G6ZGG4
A0A3G6ZGG8
A0A3G6ZGH2
A0A3G9DIB0
A0A3G9DL14
A0A3G9DNT6
A0A3Q8GYY4
A0A3Q8TI01
A0A3Q8TI02
A0A3Q8TI10
A0A3Q8TI11
A0A3Q8TI19
A0A3Q8TI31
A0A3Q8TI35
A0A3Q8TI36
A0A3Q8TI52
A0A3Q8TJB9
A0A3Q8TJD2
A0A3Q8TJF8
A0A3Q8TJW5
A0A3Q8TJX3
A0A3Q8TJY4
A0A3Q8TJZ0
A0A3Q8TKV0
A0A3Q8TKZ5
A0A3Q9NMJ6
A0A3Q9NMK0
A0A3Q9NMK7
A0A3Q9NN63
A0A3Q9NNB7
A0A3Q9NNC4
A0A3Q9NQ96
A0A3Q9NQU0
A0A3Q9V4V0
A0A3Q9V5Q6
A0A3Q9V5Y5
A0A3Q9V6P9
A0A3Q9V6S9
A0A3Q9V738
A0A3Q9V773
A0A3Q9V9S3
A0A3Q9VA85
A0A3Q9VAE2
A0A3Q9VAN1
A0A3Q9VAQ1
A0A3Q9VAX8
A0A3Q9VAY3
A0A3Q9VB26
A0A3Q9VBA5
A0A3Q9VBD2
A0A3Q9VBD4
A0A3Q9VBH1
A0A3Q9VBH6
A0A3Q9VBJ0
A0A3Q9VBJ5
A0A3Q9VBL5
A0A3Q9VD66
A0A3Q9VDA2
A0A3S5XFK0
A0A3S8THE9
A0A3S8THG5
A0A3S8THJ6
A0A3S8THJ8
A0A3S8THK2
A0A3S8THK9
A0A3S8THL8
A0A3S8THM3
A0A3T0D0B2
A0A3T0D0J1
A0A3T0D0U6
A0A3T0D210
A0A3T0TVV3
A0A3T0TVZ0
A0A3T0TVZ3
A0A3T0TVZ8
A0A3T0TVZ9
A0A3T0TW01
A0A3T0TW06
A0A3T0TW08
A0A3T0ZQW1
A0A3T0ZS51
A0A410KKR5
A0A410KKR9
A0A410KKS5
A0A410KKU3
A0A410KKU7
A0A410KKV4
A0A410KKV5
A0A410KKV9
A0A410KKW0
A0A410KKW1
A0A410KKW6
A0A410KKW9
A0A410KKX1
A0A410KKX3
A0A410KKX7
A0A410KKY3
A0A410KKY9
A0A410KKZ0
A0A410KKZ4
A0A410KKZ8
A0A410KL07
A0A410KL09
A0A410KL12
A0A410KL14
A0A410KL18
A0A410KL19
A0A410KL29
A0A410KL31
A0A410KL33
A0A410KL38
A0A410KL40
A0A410KL43
A0A410KL45
A0A410KL46
A0A410KL47
A0A410KL48
A0A410KL49
A0A410KL52
A0A410KL53
A0A410KL55
A0A410KL66
A0A410KL70
A0A410KL79
A0A410KL88
A0A410KL90
A0A410KL91
A0A410KL93
A0A410KL94
A0A410KL95
A0A410KL97
A0A410KLA0
A0A410WC05
A0A410WC07
A0A410WC08
A0A410WC10
A0A410WC14
A0A410WC19
A0A410WC20
A0A410WC21
A0A410WC22
A0A410WC24
A0A410WC25
A0A410WC27
A0A410WC29
A0A410WC32
A0A410WC34
A0A410WC38
A0A410WC40
A0A410WC46
A0A410WC58
A0A410WC60
A0A410WC61
A0A410WC73
A0A410WC75
A0A410WC77
A0A410WC79
A0A410WC80
A0A410WC88
A0A410WC89
A0A411AU67
A0A411AU71
A0A411AU74
A0A411AU75
A0A411AU78
A0A411AU79
A0A411AU81
A0A411AU82
A0A411AU83
A0A411AU86
A0A411AU88
A0A411AU92
A0A411AU93
A0A411AU95
A0A411AU96
A0A411AU98
A0A411AUA0
A0A411AUA8
A0A411AUB0
A0A411AUB1
A0A411AUB4
A0A411AUB8
A0A411AUC6
A0A411AUC9
A0A411AUD1
A0A411AUD7
A0A411AUF0
A0A411DAU4
A0A411DAU5
A0A411DAU7
A0A411DAV0
A0A411DAV6
A0A411DAV8
A0A411DAV9
A0A411DAW0
A0A411DAW3
A0A411DAW5
A0A411DAW6
A0A411DAW7
A0A411DAW8
A0A411DAW9
A0A411DAX0
A0A411DAX1
A0A411DAX2
A0A411DAX4
A0A411DAX6
A0A411DAX7
A0A411DAX8
A0A411DAX9
A0A411DAY0
A0A411DAY1
A0A411DAY3
A0A411DAY5
A0A411DAY6
A0A411DAY7
A0A411DAY9
A0A411DAZ0
A0A411DAZ1
A0A411DAZ2
A0A411DAZ3
A0A411DAZ4
A0A411DAZ5
A0A411DAZ6
A0A411DAZ7
A0A411DAZ8
A0A411DAZ9
A0A411DB00
A0A411DB02
A0A411DB03
A0A411DB04
A0A411DB05
A0A411DB06
A0A411DB08
A0A411DB09
A0A411DB10
A0A411DB11
A0A411DB12
A0A411DB13
A0A411DB14
A0A411DB15
A0A411DB16
A0A411DB17
A0A411DB19
A0A411DB20
A0A411DB21
A0A411DB22
A0A411DB24
A0A411DB25
A0A411DB28
A0A411DB32
A0A411DB35
A0A411DB45
A0A411DB59
A0A411DB75
A0A411EED8
A0A411EEE1
A0A411EEE6
A0A411EEE7
A0A411EEE8
A0A411EEE9
A0A411EEF1
A0A411EEF2
A0A411EEF3
A0A411EEF4
A0A411EEF6
A0A411EEF7
A0A411EEF8
A0A411EEF9
A0A411EEG0
A0A411EEG1
A0A411EEG2
A0A411EEG3
A0A411EEG4
A0A411EEG6
A0A411EEG7
A0A411EEG8
A0A411EEG9
A0A411EEH0
A0A411EEH1
A0A411EEH2
A0A411EEH4
A0A411EEH5
A0A411EEH7
A0A411EEH8
A0A411EEH9
A0A411EEI2
A0A411EEI3
A0A411EEJ4
A0A411EEK5
A0A411EF33
A0A411EF38
A0A411EF41
A0A411EF42
A0A411EF45
A0A411EF46
A0A411EF49
A0A411EF50
A0A411EF51
A0A411EF53
A0A411EF54
A0A411EF56
A0A411EF59
A0A411EF60
A0A411EF63
A0A411EF65
A0A411EF66
A0A411EF67
A0A411EF68
A0A411EF69
A0A411EF70
A0A411EF71
A0A411EF72
A0A411EF73
A0A411EF74
A0A411EF75
A0A411EF76
A0A411EF77
A0A411EF78
A0A411EF79
A0A411EF80
A0A411EF81
A0A411EF82
A0A411EF83
A0A411EF84
A0A411EF85
A0A411EF86
A0A411EF87
A0A411EF88
A0A411EF89
A0A411EF90
A0A411EF91
A0A411EF92
A0A411EF94
A0A411EF95
A0A411EF96
A0A411EF97
A0A411EF98
A0A411EF99
A0A411EFA0
A0A411EFA1
A0A411EFA2
A0A411EFA3
A0A411EFA4
A0A411EFA5
A0A411EFA6
A0A411EFA7
A0A411EFA8
A0A411EFA9
A0A411EFB0
A0A411EFB1
A0A411EFB2
A0A411EFB3
A0A411EFB4
A0A411EFB5
A0A411EFB6
A0A411EFB7
A0A411EFB8
A0A411EFB9
A0A411EFC0
A0A411EFC1
A0A411EFC2
A0A411EFC3
A0A411EFC4
A0A411EFC5
A0A411EFC6
A0A411EFC7
A0A411EFC8
A0A411EFC9
A0A411EFD0
A0A411EFD1
A0A411EFD2
A0A411EFD3
A0A411EFD4
A0A411EFD5
A0A411EFD6
A0A411EFD7
A0A411EFD8
A0A411EFD9
A0A411EFE0
A0A411EFE1
A0A411EFE2
A0A411EFE3
A0A411EFE4
A0A411EFE5
A0A411EFE6
A0A411EFE8
A0A411EFE9
A0A411EFF0
A0A411EFF1
A0A411EFF2
A0A411EFF3
A0A411EFF4
A0A411EFF5
A0A411EFF6
A0A411EFF7
A0A411EFF8
A0A411EFF9
A0A411EFG0
A0A411EFG1
A0A411EFG2
A0A411EFG3
A0A411EFG4
A0A411EFG5
A0A411EFG6
A0A411EFG8
A0A411EFG9
A0A411EFH0
A0A411EFH1
A0A411EFH2
A0A411EFH3
A0A411EFH4
A0A411EFH5
A0A411EFH6
A0A411EFH7
A0A411EFH8
A0A411EFH9
A0A411EFI0
A0A411EFI1
A0A411EFI2
A0A411EFI3
A0A411EFI4
A0A411EFI5
A0A411EFI6
A0A411EFI7
A0A411EFI8
A0A411EFI9
A0A411EFJ0
A0A411EFJ1
A0A411EFJ2
A0A411EFJ3
A0A411EFJ4
A0A411EFJ6
A0A411EFJ7
A0A411EFJ9
A0A411EFK0
A0A411EFK1
A0A411EFK2
A0A411EFK4
A0A411EFK5
A0A411EFK6
A0A411EFK7
A0A411EFK8
A0A411EFK9
A0A411EFL0
A0A411EFL1
A0A411EFL2
A0A411EFL3
A0A411EFL4
A0A411EFL5
A0A411EFL6
A0A411EFL7
A0A411EFL8
A0A411EFL9
A0A411EFM0
A0A411EFM1
A0A411EFM2
A0A411EFM3
A0A411EFM4
A0A411EFM5
A0A411EFM6
A0A411EFM7
A0A411EFM8
A0A411EFM9
A0A411EFN0
A0A411EFN1
A0A411EFN2
A0A411EFN3
A0A411EFN4
A0A411EFN5
A0A411EFN6
A0A411EFN7
A0A411EFN8
A0A411EFN9
A0A411EFP0
A0A411EFP1
A0A411EFP2
A0A411EFP3
A0A411EFP4
A0A411EFP5
A0A411EFP6
A0A411EFP7
A0A411EFP9
A0A411EFQ0
A0A411EFQ2
A0A411EFQ3
A0A411EFQ4
A0A411EFQ6
A0A411EFQ7
A0A411EFQ8
A0A411EFR0
A0A411EFR1
A0A411EFR3
A0A411EFS0
A0A411EFS2
A0A411EFS4
A0A411EFT0
A0A411EFT4
A0A411EFT6
A0A411EFT7
A0A411EFT9
A0A411EFU1
A0A411EFU6
A0A411EFU7
A0A411EFU8
A0A411EFV0
A0A411EFV2
A0A411EFV4
A0A411EFV5
A0A411EFV6
A0A411EFV8
A0A411EFV9
A0A411EFW0
A0A411EFW2
A0A411EFW4
A0A411EFW5
A0A411EFW6
A0A411EFW7
A0A411EFW9
A0A411EFX1
A0A411EFX2
A0A411EFX3
A0A411EFX4
A0A411EFX5
A0A411EFX6
A0A411EFX7
A0A411EFX8
A0A411EFX9
A0A411EFY0
A0A411EFY1
A0A411EFY2
A0A411EFY3
A0A411EFY4
A0A411EFY5
A0A411EFY6
A0A411EFY7
A0A411EFY8
A0A411EFY9
A0A411EFZ0
A0A411EFZ2
A0A411EFZ3
A0A411EFZ4
A0A411EFZ5
A0A411EFZ6
A0A411EFZ7
A0A411EFZ8
A0A411EFZ9
A0A411EG00
A0A411EG01
A0A411EG02
A0A411EG03
A0A411EG04
A0A411EG05
A0A411EG06
A0A411EG07
A0A411EG08
A0A411EG09
A0A411EG10
A0A411EG11
A0A411EG12
A0A411EG13
A0A411EG14
A0A411EG15
A0A411EG16
A0A411EG17
A0A411EG18
A0A411EG19
A0A411EG20
A0A411EG21
A0A411EG22
A0A411EG23
A0A411EG24
A0A411EG25
A0A411EG26
A0A411EG27
A0A411EG28
A0A411EG29
A0A411EG30
A0A411EG31
A0A411EG33
A0A411EG34
A0A411EG35
A0A411EG36
A0A411EG37
A0A411EG38
A0A411EG39
A0A411EG40
A0A411EG42
A0A411EG44
A0A411EG45
A0A411EG46
A0A411EG47
A0A411EG48
A0A411EG49
A0A411EG50
A0A411EG51
A0A411EG52
A0A411EG53
A0A411EG54
A0A411EG55
A0A411EG56
A0A411EG57
A0A411EG58
A0A411EG59
A0A411EG60
A0A411EG61
A0A411EG62
A0A411EG63
A0A411EG64
A0A411EG65
A0A411EG66
A0A411EG67
A0A411EG68
A0A411EG69
A0A411EG70
A0A411EG72
A0A411EG73
A0A411EG74
A0A411EG75
A0A411EG77
A0A411EG78
A0A411EG79
A0A411EG80
A0A411EG81
A0A411EG85
A0A411EG86
A0A411EG88
A0A411EG90
A0A411EG91
A0A411EG95
A0A411EG96
A0A411EGA0
A0A411EGA4
A0A411EGA8
A0A411EGB0
A0A411EGB2
A0A411EGB4
A0A411EGB6
A0A411EGB8
A0A411EGC0
A0A411EGC1
A0A411EGC3
A0A411EGC4
A0A411EGC6
A0A411EGC7
A0A411EGD0
A0A411EGD1
A0A411EGD3
A0A411EGD5
A0A411EGD6
A0A411EGD8
A0A411EGE1
A0A411EGE2
A0A411EGE3
A0A411EGE5
A0A411EGE6
A0A411EGE9
A0A411EGF2
A0A411EGF4
A0A411EGF6
A0A411EGF8
A0A411EGG0
A0A411EGG1
A0A411EGG3
A0A411EGG5
A0A411EGG8
A0A411EGG9
A0A411EGH1
A0A411EGH4
A0A411EGI0
A0A411EGI1
A0A411EGI7
A0A411EGJ0
A0A411EGT1
A0A411EGT5
A0A411EGU4
A0A411EGU6
A0A411EGU7
A0A411EGV3
A0A411EGV8
A0A411EGV9
A0A411EGW0
A0A411EGW3
A0A411EGW5
A0A411EGW7
A0A411EGW8
A0A411EGW9
A0A411EGX0
A0A411EGX3
A0A411EGX4
A0A411EGX5
A0A411EGX8
A0A411EGX9
A0A411EGY0
A0A411EGY2
A0A411EGY3
A0A411EGY4
A0A411EGY5
A0A411EGY6
A0A411EGY7
A0A411EGY8
A0A411EGY9
A0A411EGZ0
A0A411EGZ1
A0A411EGZ2
A0A411EGZ3
A0A411EGZ4
A0A411EGZ5
A0A411EGZ6
A0A411EGZ7
A0A411EGZ8
A0A411EGZ9
A0A411EH00
A0A411EH01
A0A411EH02
A0A411EH03
A0A411EH04
A0A411EH06
A0A411EH07
A0A411EH08
A0A411EH09
A0A411EH10
A0A411EH11
A0A411EH12
A0A411EH13
A0A411EH14
A0A411EH15
A0A411EH16
A0A411EH17
A0A411EH18
A0A411EH19
A0A411EH20
A0A411EH21
A0A411EH22
A0A411EH23
A0A411EH24
A0A411EH25
A0A411EH26
A0A411EH27
A0A411EH28
A0A411EH29
A0A411EH30
A0A411EH31
A0A411EH32
A0A411EH33
A0A411EH34
A0A411EH35
A0A411EH36
A0A411EH37
A0A411EH38
A0A411EH40
A0A411EH41
A0A411EH43
A0A411EH44
A0A411EH45
A0A411EH46
A0A411EH48
A0A411EH49
A0A411EH51
A0A411EH52
A0A411EH54
A0A411EH55
A0A411EH57
A0A411EH59
A0A411EH60
A0A411EH61
A0A411EH62
A0A411EH66
A0A411EH67
A0A411EH70
A0A411EH74
A0A411EH75
A0A411EH77
A0A411EH80
A0A411EH84
A0A411EH85
A0A411EH87
A0A411EH91
A0A411EHH9
A0A411EHI5
A0A411EHI8
A0A411EHJ3
A0A411EHJ6
A0A411EHJ7
A0A411EHK3
A0A411EHK4
A0A411EHK5
A0A411EHK8
A0A411EHL3
A0A411EHL4
A0A411EHL6
A0A411EHL7
A0A411EHM0
A0A411EHM3
A0A411EHM4
A0A411EHM5
A0A411EHM7
A0A411EHN0
A0A411EHN1
A0A411EHN3
A0A411EHN4
A0A411EHN5
A0A411EHN6
A0A411EHN7
A0A411EHN8
A0A411EHN9
A0A411EHP0
A0A411EHP2
A0A411EHP3
A0A411EHP4
A0A411EHP5
A0A411EHP6
A0A411EHP7
A0A411EHP8
A0A411EHP9
A0A411EHQ0
A0A411EHQ1
A0A411EHQ2
A0A411EHQ3
A0A411EHQ4
A0A411EHQ5
A0A411EHQ6
A0A411EHQ7
A0A411EHQ8
A0A411EHQ9
A0A411EHR0
A0A411EHR1
A0A411EHR2
A0A411EHR3
A0A411EHR4
A0A411EHR5
A0A411EHR6
A0A411EHR7
A0A411EHR8
A0A411EHR9
A0A411EHS0
A0A411EHS2
A0A411EHS3
A0A411EHS4
A0A411EHS5
A0A411EHS6
A0A411EHS7
A0A411EHS9
A0A411EHT0
A0A411EHT1
A0A411EHT2
A0A411EHT3
A0A411EHT4
A0A411EHT5
A0A411EHT6
A0A411EHT7
A0A411EHT8
A0A411EHT9
A0A411EHU0
A0A411EHU1
A0A411EHU2
A0A411EHU3
A0A411EHU4
A0A411EHU5
A0A411EHU6
A0A411EHU7
A0A411EHU8
A0A411EHU9
A0A411EHV0
A0A411EHV1
A0A411EHV2
A0A411EHV3
A0A411EHV5
A0A411EHV6
A0A411EHV7
A0A411EHV8
A0A411EHV9
A0A411EHW1
A0A411EHW2
A0A411EHW3
A0A411EHW4
A0A411EHW5
A0A411EHW6
A0A411EHW7
A0A411EHW9
A0A411EHX1
A0A411EHX2
A0A411EHX4
A0A411EHX5
A0A411EHX6
A0A411EHX7
A0A411EHX8
A0A411EHX9
A0A411EHY0
A0A411EHY2
A0A411EHY4
A0A411EHY6
A0A411EHY7
A0A411EHY8
A0A411EHZ0
A0A411EHZ2
A0A411EHZ4
A0A411EHZ6
A0A411EHZ7
A0A411EI00
A0A411EI01
A0A411EI05
A0A411EI06
A0A411EI08
A0A411EI11
A0A411EI15
A0A411EI16
A0A411EI17
A0A411EI21
A0A411EI26
A0A411EI35
A0A411EIV1
A0A411EIV3
A0A411EIV9
A0A411EIW1
A0A411EIW3
A0A411EIW6
A0A411EIW7
A0A411EIX1
A0A411EIX3
A0A411EIX7
A0A411EIY2
A0A411EIY6
A0A411EIY7
A0A411EIY8
A0A411EIZ5
A0A411EIZ7
A0A411EIZ9
A0A411EJ05
A0A411EJ06
A0A411EJ10
A0A411EJ15
A0A411EJ17
A0A411EJ18
A0A411EJ20
A0A411EJ26
A0A411EJ28
A0A411EJ30
A0A411EJ32
A0A411EJ35
A0A411EJ39
A0A411EJ41
A0A411EJ42
A0A411EJ44
A0A411EJ49
A0A411EJ52
A0A411EJ54
A0A411EJV3
A0A411EJW3
A0A411EJW4
A0A411EJW7
A0A411EJX1
A0A411EJX4
A0A411EJX5
A0A411EJX7
A0A411EJY1
A0A411EJY3
A0A411EJY4
A0A411EJY5
A0A411EJY9
A0A411EJZ0
A0A411EJZ3
A0A411EJZ4
A0A411EJZ5
A0A411EJZ6
A0A411EJZ8
A0A411EJZ9
A0A411EK03
A0A411EK04
A0A411EK05
A0A411EK07
A0A411EK08
A0A411EK09
A0A411EK13
A0A411EK14
A0A411EK15
A0A411EK17
A0A411EK18
A0A411EK20
A0A411EK23
A0A411EK24
A0A411EK25
A0A411EK26
A0A411EK27
A0A411EK28
A0A411EK29
A0A411EK30
A0A411EK31
A0A411EK32
A0A411EK33
A0A411EK34
A0A411EK35
A0A411EK36
A0A411EK37
A0A411EK38
A0A411EK39
A0A411EK40
A0A411EK41
A0A411EK43
A0A411EK44
A0A411EK45
A0A411EK46
A0A411EK47
A0A411EK48
A0A411EK49
A0A411EK50
A0A411EK51
A0A411EK53
A0A411EK54
A0A411EK55
A0A411EK56
A0A411EK57
A0A411EK58
A0A411EK59
A0A411EK61
A0A411EK62
A0A411EK63
A0A411EK64
A0A411EK65
A0A411EK66
A0A411EK68
A0A411EK70
A0A411EK71
A0A411EK73
A0A411EK75
A0A411EK76
A0A411EK78
A0A411EK80
A0A411EK83
A0A411EK84
A0A411EK85
A0A411EK87
A0A411EK88
A0A411EK91
A0A411EK93
A0A411EK96
A0A411EK98
A0A411EKA2
A0A411EKA6
A0A411EKB0
A0A411EKB1
A0A411EKB6
A0A411EKB7
A0A411EKC0
A0A411EKC1
A0A411EKC6
A0A411EKC7
A0A411EKD2
A0A411EKD5
A0A411EKD9
A0A411EKE7
A0A411EKF6
A0A411EKG8
A0A411LBM4
A0A411LBM5
A0A411LBM8
A0A411LBN3
A0A411LBN4
A0A411LBN5
A0A411LBN6
A0A411LBN7
A0A411LBP2
A0A411LBP3
A0A411LBP7
A0A411LBP8
A0A411LBQ0
A0A411LBR2
A0A411LBR9
A0A411LBS1
A0A411LBS6
A0A411LBS7
A0A411LBS9
A0A411LBT1
A0A411LBT3
A0A411LBT9
A0A411LBU0
A0A411LBU6
A0A411LBU8
A0A411LBV0
A0A411LBV4
A0A411LBV9
A0A411LBW2
A0A411LBW3
A0A411LBW6
A0A411LBW7
A0A411LBW8
A0A411LBW9
A0A411LBX0
A0A411LBX1
A0A411LBX4
A0A411LBX5
A0A411LBX9
A0A411LBY1
A0A411LBY5
A0A411LBY8
A0A411LBZ6
A0A411LC03
A0A411LC15
A0A411LC16
A0A411LC17
A0A411LC18
A0A411LC25
A0A411LC26
A0A411LC34
A0A411LC36
A0A411LC38
A0A411NH51
A0A411NH53
A0A411NH57
A0A411NH61
A0A411NH62
A0A411NH64
A0A411NH66
A0A411NH68
A0A411NH69
A0A411NH75
A0A411NH78
A0A411NH80
A0A411NH85
A0A411NH86
A0A411NH89
A0A411NH92
A0A411NH95
A0A411NH98
A0A411NHA8
A0A411NHB2
A0A411NHB7
A0A411NHC0
A0A411NHC1
A0A411NHC5
A0A411NHC8
A0A411NHD2
A0A411NHE3
A0A411P210
A0A411P242
A0A411P277
A0A411P297
A0A411P2B4
A0A411P2D0
A0A411P2D8
A0A411P2E3
A0A411P2I2
A0A411P2K4
A0A481P869
A0A481ULL8
A0A481ULN9
A0A481UM14
A0A481UMG4
A0A481UMH8
A0A481UN25
A0A481UN39
A0A481UNE4
A0A481WC75
A0A481WC84
A0A481WC86
A0A481WC88
A0A481WC89
A0A481WC90
A0A481WC96
A0A481WC98
A0A481WCA4
A0A481WCB0
A0A481WCB1
A0A481WCB2
A0A481WCB8
A0A481WCB9
A0A481WCC0
A0A481WCC5
A0A481WCF0
A0A481WCF6
A0A481WCG2
A0A481WCH4
A0A481WCH6
A0A481WCK1
A0A481WCL4
A0A481WD65
A0A481WD70
A0A481WD79
A0A481WD88
A0A481WD96
A0A482FDG7
A0A482FDI1
A0A482FDI3
A0A482FDJ1
A0A482FDJ6
A0A482FDK3
A0A482FDK7
A0A482FDL3
A0A482FDN0
A0A482FDP2
A0A482FDQ4
A0A482FDR0
A0A482FE01
A0A482FE50
A0A482FEA8
A0A482FEC1
A0A482FED3
A0A482FEE4
A0A482FEI8
A0A482FEN4
A0A482FFZ7
A0A482FG09
A0A482FGC9
A0A482FHF9
A0A482FHK6
A0A482FHN4
A0A499S9Y7
A0A499SDM8
A0A4D5XXB2
A0A4D5XXB4
A0A4D5XXC6
A0A4D5XXD0
A0A4D5XXD1
A0A4D5XXE0
A0A4D5XXE2
A0A4D5XXE3
A0A4D5XXE4
A0A4D5XXG3
A0A4D5XXG6
A0A4D5XXH3
A0A4D5XXH6
A0A4D5XXI5
A0A4D5XXJ9
A0A4D5XXL0
A0A4D5XXL3
A0A4D5XXM5
A0A4D5XXN1
A0A4D5XXN2
A0A4D5XXN3
A0A4D5XXN4
A0A4D5XXN6
A0A4D5XXN7
A0A4D5XXP1
A0A4D5XXP2
A0A4D5XXP4
A0A4D5XXP6
A0A4D5XXP7
A0A4D5XXQ7
A0A4D5XXQ9
A0A4D5XXR3
A0A4D5XXS8
A0A4D5XXT2
A0A4D5XXT3
A0A4D5XXU1
A0A4D5XXU4
A0A4D5XXU7
A0A4D5XXV5
A0A4D5XXW3
A0A4D5XXW6
A0A4D5XXX0
A0A4D5XXX6
A0A4D5XXX8
A0A4D5XXY0
A0A4D5XXY2
A0A4D5XXY3
A0A4D5XXY6
A0A4D5XXZ1
A0A4D5XXZ2
A0A4D5XXZ4
A0A4D5XXZ9
A0A4D5XY00
A0A4D5XY02
A0A4D5XY10
A0A4D5XY12
A0A4D5XY21
A0A4D5XY23
A0A4D5XY25
A0A4D5XY31
A0A4D5XY47
A0A4D5XY48
A0A4D5XY49
A0A4D5XY52
A0A4D5XY54
A0A4D5XY62
A0A4D5XY67
A0A4D5XY68
A0A4D5XY69
A0A4D5XY70
A0A4D5XY71
A0A4D5XY74
A0A4D5XY76
A0A4D5XY77
A0A4D5XY78
A0A4D5XY79
A0A4D5XY82
A0A4D5XY92
A0A4D5XYA0
A0A4D5XYA1
A0A4D5XYA4
A0A4D5XYA5
A0A4D5XYA8
A0A4D5XYB1
A0A4D5XYB9
A0A4D5XYD2
A0A4D5XYD7
A0A4D5XYD8
A0A4D5XYE1
A0A4D5XYE5
A0A4D5XYE8
A0A4D5XYE9
A0A4D5XYF2
A0A4D5XYF3
A0A4D5XYF4
A0A4D5XYF5
A0A4D5XYF6
A0A4D5XYF8
A0A4D5XYF9
A0A4D5XYG0
A0A4D5XYG3
A0A4D5XYG4
A0A4D5XYG6
A0A4D5XYG7
A0A4D5XYH0
A0A4D5XYH3
A0A4D5XYH7
A0A4D5XYH8
A0A4D5XYH9
A0A4D5XYI1
A0A4D5XYI4
A0A4D5XYI6
A0A4D5XYJ4
A0A4D5XYJ7
A0A4D5XYK2
A0A4D5XYL0
A0A4D5XYL9
A0A4D5XYM3
A0A4D5XYM4
A0A4D5XYM5
A0A4D5XYN1
A0A4D5XYN3
A0A4D5XYN4
A0A4D5XYN7
A0A4D5XYN8
A0A4D5XYP1
A0A4D5XYP2
A0A4D5XYP3
A0A4D5XYP6
A0A4D5XYP7
A0A4D5XYQ8
A0A4D5XYQ9
A0A4D5XYR2
A0A4D5XYR4
A0A4D5XYR5
A0A4D5XYS1
A0A4D5XYS2
A0A4D5XYS3
A0A4D5XYS4
A0A4D5XYS6
A0A4D5XYS8
A0A4D5XYT9
A0A4D5XYU3
A0A4D5XYU8
A0A4D5XYV8
A0A4D5XYW0
A0A4D5XYW3
A0A4D5XYW4
A0A4D5XYW7
A0A4D5XYX1
A0A4D5XYX2
A0A4D5XYX4
A0A4D5XYY2
A0A4D5XYY3
A0A4D5XYY6
A0A4D5XYZ2
A0A4D5XYZ3
A0A4D5XZ05
A0A4D5XZ11
A0A4D5XZ21
A0A4D5XZ25
A0A4D5XZ38
A0A4D5XZ40
A0A4D5XZ44
A0A4D5XZ47
A0A4D5XZ50
A0A4D5XZ59
A0A4D5XZ60
A0A4D5XZ61
A0A4D5XZ71
A0A4D5XZ80
A0A4D5XZ81
A0A4D5XZ88
A0A4D5XZ89
A0A4D5XZ90
A0A4D5XZ95
A0A4D5XZ97
A0A4D5XZA0
A0A4D5XZA7
A0A4D5XZA8
A0A4D5XZB2
A0A4D5XZB6
A0A4D5XZC5
A0A4D5XZC6
A0A4D5XZD1
A0A4D5XZD5
A0A4D5XZD6
A0A4D5XZD8
A0A4D5XZE0
A0A4D5XZF0
A0A4D5XZF2
A0A4D5XZF9
A0A4D5XZG3
A0A4D5XZG9
A0A4D5XZI5
A0A4D5XZI6
A0A4D5XZI8
A0A4D5XZJ7
A0A4D5XZK3
A0A4D5XZL5
A0A4D5XZL6
A0A4D5XZL9
A0A4D5XZM3
A0A4D5XZM4
A0A4D5XZN5
A0A4D5XZN6
A0A4D5XZN9
A0A4D5XZP3
A0A4D5XZP5
A0A4D5XZQ2
A0A4D5XZQ4
A0A4D5XZQ7
A0A4D5XZQ8
A0A4D5XZR0
A0A4D5XZR5
A0A4D5XZR8
A0A4D5XZR9
A0A4D5XZS0
A0A4D5XZS1
A0A4D5XZS8
A0A4D5XZS9
A0A4D5XZT1
A0A4D5XZT4
A0A4D5XZT5
A0A4D5XZT7
A0A4D5XZU1
A0A4D5XZU9
A0A4D5XZV2
A0A4D5XZV7
A0A4D5XZW7
A0A4D5XZW8
A0A4D5XZX3
A0A4D5XZX7
A0A4D5XZY0
A0A4D5XZY6
A0A4D5XZY8
A0A4D5XZZ3
A0A4D5XZZ5
A0A4D5XZZ7
A0A4D5XZZ8
A0A4D5XZZ9
A0A4D5Y000
A0A4D5Y006
A0A4D5Y008
A0A4D5Y014
A0A4D5Y018
A0A4D5Y021
A0A4D5Y027
A0A4D5Y032
A0A4D5Y040
A0A4D5Y042
A0A4D5Y043
A0A4D5Y048
A0A4D5Y050
A0A4D5Y052
A0A4D5Y054
A0A4D5Y055
A0A4D5Y058
A0A4D5Y061
A0A4D5Y064
A0A4D5Y066
A0A4D5Y069
A0A4D5Y070
A0A4D5Y076
A0A4D5Y077
A0A4D5Y082
A0A4D5Y083
A0A4D5Y088
A0A4D5Y092
A0A4D5Y093
A0A4D5Y0A0
A0A4D5Y0B0
A0A4D5Y0C6
A0A4D5Y0C8
A0A4D5Y0C9
A0A4D5Y0D0
A0A4D5Y0D7
A0A4D5Y0D9
A0A4D5Y0E0
A0A4D5Y0E5
A0A4D5Y0E6
A0A4D5Y0E9
A0A4D5Y0F1
A0A4D5Y0F3
A0A4D5Y0F8
A0A4D5Y0G1
A0A4D5Y0G4
A0A4D5Y0G5
A0A4D5Y0G6
A0A4D5Y0G7
A0A4D5Y0G9
A0A4D5Y0H0
A0A4D5Y0H3
A0A4D5Y0H4
A0A4D5Y0H5
A0A4D5Y0I0
A0A4D5Y0I2
A0A4D5Y0I7
A0A4D5Y0I9
A0A4D5Y0J0
A0A4D5Y0J7
A0A4D5Y0K0
A0A4D5Y0K2
A0A4D5Y0K5
A0A4D5Y0K7
A0A4D5Y0L2
A0A4D5Y0L8
A0A4D5Y0M8
A0A4D5Y0P8
A0A4D5Y0Q1
A0A4D5Y0Q2
A0A4D5Y0Q3
A0A4D5Y0Q5
A0A4D5Y0R0
A0A4D5Y0R1
A0A4D5Y0R4
A0A4D5Y0R7
A0A4D5Y0S4
A0A4D5Y0T0
A0A4D5Y0T1
A0A4D5Y0T4
A0A4D5Y0T5
A0A4D5Y0U1
A0A4D5Y0U7
A0A4D5Y0V5
A0A4D5Y0W3
A0A4D5Y0X7
A0A4D5Y0X8
A0A4D5Y0Y0
A0A4D5Y0Y1
A0A4D5Y0Y2
A0A4D5Y0Y3
A0A4D5Y0Y4
A0A4D5Y0Y8
A0A4D5Y0Z1
A0A4D5Y0Z2
A0A4D5Y0Z3
A0A4D5Y0Z4
A0A4D5Y0Z7
A0A4D5Y100
A0A4D5Y101
A0A4D5Y102
A0A4D5Y104
A0A4D5Y105
A0A4D5Y106
A0A4D5Y107
A0A4D5Y109
A0A4D5Y111
A0A4D5Y117
A0A4D5Y120
A0A4D5Y121
A0A4D5Y123
A0A4D5Y128
A0A4D5Y129
A0A4D5Y132
A0A4D5Y135
A0A4D5Y140
A0A4D5Y143
A0A4D5Y154
A0A4D5Y162
A0A4D5Y170
A0A4D5Y176
A0A4D5Y177
A0A4D5Y179
A0A4D5Y180
A0A4D5Y181
A0A4D5Y187
A0A4D5Y191
A0A4D5Y192
A0A4D5Y194
A0A4D5Y196
A0A4D5Y197
A0A4D5Y1A1
A0A4D5Y1A2
A0A4D5Y1A3
A0A4D5Y1A6
A0A4D5Y1A7
A0A4D5Y1B1
A0A4D5Y1C1
A0A4D5Y1D3
A0A4D5Y1D5
A0A4D5Y1D9
A0A4D5Y1E0
A0A4D5Y1E1
A0A4D5Y1E2
A0A4D5Y1E7
A0A4D5Y1F7
A0A4D5Y1G6
A0A4D5Y1G8
A0A4D5Y1G9
A0A4D5Y1H2
A0A4D5Y1H5
A0A4D5Y1H7
A0A4D5Y1I0
A0A4D5Y1I2
A0A4D5Y1I3
A0A4D5Y1I7
A0A4D5Y1I9
A0A4D5Y1J0
A0A4D5Y1J2
A0A4D5Y1J3
A0A4D5Y1J6
A0A4D5Y1J9
A0A4D5Y1K0
A0A4D5Y1K2
A0A4D5Y1K3
A0A4D5Y1K4
A0A4D5Y1K8
A0A4D5Y1L2
A0A4D5Y1L4
A0A4D5Y1L5
A0A4D5Y1L7
A0A4D5Y1L8
A0A4D5Y1M2
A0A4D5Y1M7
A0A4D5Y1N2
A0A4D5Y1N5
A0A4D5Y1N6
A0A4D5Y1N9
A0A4D5Y1P3
A0A4D5Y1P4
A0A4D5Y1P7
A0A4D5Y1Q4
A0A4D5Y1Q5
A0A4D5Y1Q9
A0A4D5Y1R0
A0A4D5Y1R2
A0A4D5Y1R5
A0A4D5Y1R9
A0A4D5Y1S6
A0A4D5Y1S9
A0A4D5Y1T8
A0A4D5Y1T9
A0A4D5Y1U3
A0A4D5Y1U6
A0A4D5Y1V5
A0A4D5Y1V6
A0A4D5Y1W1
A0A4D5Y1W8
A0A4D5Y1X2
A0A4D5Y1X4
A0A4D5Y1X9
A0A4D5Y1Y2
A0A4D5Y1Y7
A0A4D5Y1Y8
A0A4D5Y1Z0
A0A4D5Y1Z2
A0A4D5Y1Z5
A0A4D5Y1Z8
A0A4D5Y200
A0A4D5Y201
A0A4D5Y211
A0A4D5Y213
A0A4D5Y219
A0A4D5Y220
A0A4D5Y221
A0A4D5Y223
A0A4D5Y229
A0A4D5Y230
A0A4D5Y231
A0A4D5Y233
A0A4D5Y239
A0A4D5Y244
A0A4D5Y245
A0A4D5Y249
A0A4D5Y253
A0A4D5Y261
A0A4D5Y262
A0A4D5Y263
A0A4D5Y265
A0A4D5Y266
A0A4D5Y268
A0A4D5Y269
A0A4D5Y270
A0A4D5Y273
A0A4D5Y274
A0A4D5Y275
A0A4D5Y278
A0A4D5Y280
A0A4D5Y285
A0A4D5Y287
A0A4D5Y2A2
A0A4D5Y2A3
A0A4D5Y2A4
A0A4D5Y2A6
A0A4D5Y2B4
A0A4D5Y2B5
A0A4D5Y2B6
A0A4D5Y2B7
A0A4D5Y2C0
A0A4D5Y2C3
A0A4D5Y2C5
A0A4D5Y2C6
A0A4D5Y2D3
A0A4D5Y2D4
A0A4D5Y2D5
A0A4D5Y2D6
A0A4D5Y2D8
A0A4D5Y2D9
A0A4D5Y2E2
A0A4D5Y2F1
A0A4D5Y2F3
A0A4D5Y2G1
A0A4D5Y2G9
A0A4D5Y2H0
A0A4D5Y2H1
A0A4D5Y2H2
A0A4D5Y2I1
A0A4D5Y2I4
A0A4D5Y2J0
A0A4D5Y2J1
A0A4D5Y2J6
A0A4D5Y2J7
A0A4D5Y2K6
A0A4D5Y2K7
A0A4D5Y2L3
A0A4D5Y2M2
A0A4D5Y2M3
A0A4D5Y2M7
A0A4D5Y2M9
A0A4D5Y2N0
A0A4D5Y2N7
A0A4D5Y2N9
A0A4D5Y2P0
A0A4D5Y2P7
A0A4D5Y2P9
A0A4D5Y2Q3
A0A4D5Y2Q7
A0A4D5Y2Q9
A0A4D5Y2R1
A0A4D5Y2R5
A0A4D5Y2R7
A0A4D5Y2R9
A0A4D5Y2S8
A0A4D5Y2T4
A0A4D5Y2U1
A0A4D5Y2U3
A0A4D5Y2U7
A0A4D5Y2U8
A0A4D5Y2V2
A0A4D5Y2V4
A0A4D5Y2V6
A0A4D5Y2V9
A0A4D5Y2W0
A0A4D5Y2X1
A0A4D5Y2X9
A0A4D5Y2Y0
A0A4D5Y2Y3
A0A4D5Y2Y4
A0A4D5Y2Y8
A0A4D5Y2Z0
A0A4D5Y2Z1
A0A4D5Y2Z3
A0A4D5Y2Z9
A0A4D5Y300
A0A4D5Y303
A0A4D5Y309
A0A4D5Y310
A0A4D5Y313
A0A4D5Y314
A0A4D5Y319
A0A4D5Y321
A0A4D5Y326
A0A4D5Y328
A0A4D5Y329
A0A4D5Y330
A0A4D5Y335
A0A4D5Y336
A0A4D5Y337
A0A4D5Y338
A0A4D5Y341
A0A4D5Y343
A0A4D5Y347
A0A4D5Y348
A0A4D5Y351
A0A4D5Y356
A0A4D5Y361
A0A4D5Y362
A0A4D5Y363
A0A4D5Y365
A0A4D5Y366
A0A4D5Y367
A0A4D5Y368
A0A4D5Y370
A0A4D5Y376
A0A4D5Y377
A0A4D5Y387
A0A4D5Y388
A0A4D5Y398
A0A4D5Y3A6
A0A4D5Y3A8
A0A4D5Y3B2
A0A4D5Y3B8
A0A4D5Y3C1
A0A4D5Y3C2
A0A4D5Y3C5
A0A4D5Y3C8
A0A4D5Y3D5
A0A4D5Y3E0
A0A4D5Y3E9
A0A4D5Y3F1
A0A4D5Y3F4
A0A4D5Y3F6
A0A4D5Y3G1
A0A4D5Y3G2
A0A4D5Y3G7
A0A4D5Y3G8
A0A4D5Y3H9
A0A4D5Y3I2
A0A4D5Y3J1
A0A4D5Y3K2
A0A4D5Y3L5
A0A4D5Y3M1
A0A4D5Y3M5
A0A4D5Y3N0
A0A4D5Y3N3
A0A4D5Y3P0
A0A4D5Y3P2
A0A4D5Y3P6
A0A4D5Y3P8
A0A4D5Y3Q0
A0A4D5Y3Q5
A0A4D5Y3R7
A0A4D5Y3S4
A0A4D5Y3S6
A0A4D5Y3S7
A0A4D5Y3T8
A0A4D5Y3U2
A0A4D5Y3U4
A0A4D5Y3U9
A0A4D5Y3V5
A0A4D5Y3V6
A0A4D5Y3W2
A0A4D5Y3W3
A0A4D5Y3W5
A0A4D5Y3W6
A0A4D5Y3W7
A0A4D5Y3W9
A0A4D5Y3X0
A0A4D5Y3X7
A0A4D5Y3X9
A0A4D5Y3Y5
A0A4D5Y3Y6
A0A4D5Y3Z4
A0A4D5Y3Z6
A0A4D5Y3Z8
A0A4D5Y406
A0A4D5Y407
A0A4D5Y410
A0A4D5Y412
A0A4D5Y424
A0A4D5Y437
A0A4D5Y446
A0A4D5Y449
A0A4D5Y451
A0A4D5Y453
A0A4D5Y455
A0A4D5Y458
A0A4D5Y460
A0A4D5Y461
A0A4D5Y463
A0A4D5Y472
A0A4D5Y475
A0A4D5Y477
A0A4D5Y480
A0A4D5Y483
A0A4D5Y484
A0A4D5Y488
A0A4D5Y490
A0A4D5Y493
A0A4D5Y494
A0A4D5Y4A0
A0A4D5Y4A1
A0A4D5Y4A7
A0A4D5Y4A8
A0A4D5Y4B5
A0A4D5Y4C1
A0A4D5Y4C2
A0A4D5Y4C3
A0A4D5Y4C5
A0A4D5Y4D1
A0A4D5Y4D5
A0A4D5Y4D6
A0A4D5Y4D8
A0A4D5Y4D9
A0A4D5Y4E1
A0A4D5Y4E2
A0A4D5Y4E3
A0A4D5Y4E4
A0A4D5Y4E5
A0A4D5Y4E7
A0A4D5Y4F1
A0A4D5Y4F3
A0A4D5Y4F4
A0A4D5Y4F5
A0A4D5Y4F6
A0A4D5Y4F9
A0A4D5Y4G9
A0A4D5Y4H2
A0A4D5Y4H5
A0A4D5Y4H9
A0A4D5Y4I0
A0A4D5Y4I1
A0A4D5Y4I2
A0A4D5Y4I4
A0A4D5Y4J4
A0A4D5Y4J6
A0A4D5Y4J8
A0A4D5Y4K3
A0A4D5Y4L0
A0A4D5Y4L9
A0A4D5Y4M2
A0A4D5Y4M4
A0A4D5Y4M6
A0A4D5Y4M8
A0A4D5Y4N0
A0A4D5Y4N1
A0A4D5Y4N5
A0A4D5Y4N9
A0A4D5Y4P0
A0A4D5Y4P6
A0A4D5Y4P7
A0A4D5Y4Q2
A0A4D5Y4Q6
A0A4D5Y4R0
A0A4D5Y4R2
A0A4D5Y4R3
A0A4D5Y4R6
A0A4D5Y4S1
A0A4D5Y4S5
A0A4D5Y4S8
A0A4D5Y4S9
A0A4D5Y4T2
A0A4D5Y4T7
A0A4D5Y4U0
A0A4D5Y4U1
A0A4D5Y4V0
A0A4D5Y4V3
A0A4D5Y4V9
A0A4D5Y4W1
A0A4D5Y4W3
A0A4D5Y4W4
A0A4D5Y4W7
A0A4D5Y4W9
A0A4D5Y4X1
A0A4D5Y4X5
A0A4D5Y4Y3
A0A4D5Y4Y9
A0A4D5Y4Z5
A0A4D5Y502
A0A4D5Y504
A0A4D5Y507
A0A4D5Y515
A0A4D5Y517
A0A4D5Y520
A0A4D5Y522
A0A4D5Y523
A0A4D5Y524
A0A4D5Y525
A0A4D5Y526
A0A4D5Y527
A0A4D5Y529
A0A4D5Y537
A0A4D5Y539
A0A4D5Y540
A0A4D5Y542
A0A4D5Y543
A0A4D5Y544
A0A4D5Y548
A0A4D5Y551
A0A4D5Y554
A0A4D5Y556
A0A4D5Y560
A0A4D5Y564
A0A4D5Y565
A0A4D5Y567
A0A4D5Y569
A0A4D5Y575
A0A4D5Y577
A0A4D5Y583
A0A4D5Y593
A0A4D5Y594
A0A4D5Y596
A0A4D5Y597
A0A4D5Y5C0
A0A4D5Y5C1
A0A4D5Y5C4
A0A4D5Y5C9
A0A4D5Y5D3
A0A4D5Y5D4
A0A4D5Y5D7
A0A4D5Y5D9
A0A4D5Y5E1
A0A4D5Y5E5
A0A4D5Y5E7
A0A4D5Y5F3
A0A4D5Y5F6
A0A4D5Y5F8
A0A4D5Y5G4
A0A4D5Y5G5
A0A4D5Y5G6
A0A4D5Y5G8
A0A4D5Y5G9
A0A4D5Y5H0
A0A4D5Y5H2
A0A4D5Y5H3
A0A4D5Y5H4
A0A4D5Y5H6
A0A4D5Y5H8
A0A4D5Y5I5
A0A4D5Y5I6
A0A4D5Y5I9
A0A4D5Y5J3
A0A4D5Y5K3
A0A4D5Y5K6
A0A4D5Y5L3
A0A4D5Y5L5
A0A4D5Y5L7
A0A4D5Y5L9
A0A4D5Y5M0
A0A4D5Y5M3
A0A4D5Y5M4
A0A4D5Y5N0
A0A4D5Y5N1
A0A4D5Y5N3
A0A4D5Y5N5
A0A4D5Y5N7
A0A4D5Y5N8
A0A4D5Y5P0
A0A4D5Y5P2
A0A4D5Y5P6
A0A4D5Y5P7
A0A4D5Y5Q1
A0A4D5Y5Q3
A0A4D5Y5R1
A0A4D5Y5R3
A0A4D5Y5R4
A0A4D5Y5R9
A0A4D5Y5S1
A0A4D5Y5S5
A0A4D5Y5S6
A0A4D5Y5S9
A0A4D5Y5T1
A0A4D5Y5U1
A0A4D5Y5U6
A0A4D5Y5U7
A0A4D5Y5V1
A0A4D5Y5V2
A0A4D5Y5V3
A0A4D5Y5V5
A0A4D5Y5W1
A0A4D5Y5W2
A0A4D5Y5W4
A0A4D5Y5W8
A0A4D5Y5X1
A0A4D5Y5X6
A0A4D5Y5X9
A0A4D5Y5Y5
A0A4D5Y5Y7
A0A4D5Y5Z5
A0A4D5Y600
A0A4D5Y608
A0A4D5Y610
A0A4D5Y614
A0A4D5Y617
A0A4D5Y618
A0A4D5Y620
A0A4D5Y629
A0A4D5Y638
A0A4D5Y648
A0A4D5Y649
A0A4D5Y650
A0A4D5Y655
A0A4D5Y665
A0A4D5Y688
A0A4D5Y692
A0A4D5Y695
A0A4D5Y6A9
A0A4D5Y6B7
A0A4D5Y6D0
A0A4D5Y6G9
A0A4D5Y6H8
A0A4D5Y6I7
A0A4D5Y6J4
A0A4D5Y6J5
A0A4D5Y6K3
A0A4D5Y6K4
A0A4D5Y6L5
A0A4D5Y6L7
A0A4D5Y6M7
A0A4D5Y6M9
A0A4D5Y6N2
A0A4D5Y6N5
A0A4D5Y6N8
A0A4D5Y6P5
A0A4D5Y6P6
A0A4D5Y6Q1
A0A4D5Y6Q4
A0A4D5Y6Q6
A0A4D5Y6R4
A0A4D5Y6R8
A0A4D5Y6R9
A0A4D5Y6S4
A0A4D5Y6S5
A0A4D5Y6S8
A0A4D5Y6T1
A0A4D5Y6T5
A0A4D5Y6T8
A0A4D5Y6U3
A0A4D5Y6U7
A0A4D5Y6V0
A0A4D5Y6V7
A0A4D5Y6W7
A0A4D5Y6W8
A0A4D5Y6X1
A0A4D5Y6X5
A0A4D5Y6X6
A0A4D5Y6X7
A0A4D5Y6X8
A0A4D5Y6X9
A0A4D5Y6Y1
A0A4D5Y6Y3
A0A4D5Y6Y8
A0A4D5Y6Z3
A0A4D5Y6Z8
A0A4D5Y6Z9
A0A4D5Y700
A0A4D5Y702
A0A4D5Y706
A0A4D5Y707
A0A4D5Y723
A0A4D5Y725
A0A4D5Y728
A0A4D5Y729
A0A4D5Y735
A0A4D5Y736
A0A4D5Y738
A0A4D5Y740
A0A4D5Y744
A0A4D5Y746
A0A4D5Y748
A0A4D5Y751
A0A4D5Y752
A0A4D5Y763
A0A4D5Y768
A0A4D5Y769
A0A4D5Y771
A0A4D5Y772
A0A4D5Y779
A0A4D5Y780
A0A4D5Y781
A0A4D5Y789
A0A4D5Y791
A0A4D5Y793
A0A4D5Y796
A0A4D5Y798
A0A4D5Y799
A0A4D5Y7A2
A0A4D5Y7A6
A0A4D5Y7A9
A0A4D5Y7B2
A0A4D5Y7B6
A0A4D5Y7B8
A0A4D5Y7B9
A0A4D5Y7C0
A0A4D5Y7C4
A0A4D5Y7C7
A0A4D5Y7C9
A0A4D5Y7D3
A0A4D5Y7D4
A0A4D5Y7E0
A0A4D5Y7E1
A0A4D5Y7E2
A0A4D5Y7F0
A0A4D5Y7F7
A0A4D5Y7F9
A0A4D5Y7H5
A0A4D5Y7H6
A0A4D5Y7I8
A0A4D5Y7J1
A0A4D5Y7J2
A0A4D5Y7J3
A0A4D5Y7J4
A0A4D5Y7J5
A0A4D5Y7K3
A0A4D5Y7K6
A0A4D5Y7K8
A0A4D5Y7L3
A0A4D5Y7L4
A0A4D5Y7L6
A0A4D5Y7L7
A0A4D5Y7L9
A0A4D5Y7M2
A0A4D5Y7M3
A0A4D5Y7M4
A0A4D5Y7M7
A0A4D5Y7M8
A0A4D5Y7N0
A0A4D5Y7N1
A0A4D5Y7N3
A0A4D5Y7N7
A0A4D5Y7N8
A0A4D5Y7Q2
A0A4D5Y7R1
A0A4D5Y7R3
A0A4D5Y7R4
A0A4D5Y7R8
A0A4D5Y7S0
A0A4D5Y7S1
A0A4D5Y7S7
A0A4D5Y7T0
A0A4D5Y7T1
A0A4D5Y7T2
A0A4D5Y7T5
A0A4D5Y7T8
A0A4D5Y7U3
A0A4D5Y7U4
A0A4D5Y7U7
A0A4D5Y7U8
A0A4D5Y7U9
A0A4D5Y7V1
A0A4D5Y7V2
A0A4D5Y7V3
A0A4D5Y7W0
A0A4D5Y7W4
A0A4D5Y7W9
A0A4D5Y7X2
A0A4D5Y7Y2
A0A4D5Y7Y9
A0A4D5Y7Z0
A0A4D5Y7Z2
A0A4D5Y804
A0A4D5Y807
A0A4D5Y810
A0A4D5Y811
A0A4D5Y812
A0A4D5Y813
A0A4D5Y814
A0A4D5Y815
A0A4D5Y818
A0A4D5Y820
A0A4D5Y822
A0A4D5Y825
A0A4D5Y830
A0A4D5Y831
A0A4D5Y833
A0A4D5Y838
A0A4D5Y839
A0A4D5Y845
A0A4D5Y847
A0A4D5Y848
A0A4D5Y850
A0A4D5Y851
A0A4D5Y852
A0A4D5Y854
A0A4D5Y861
A0A4D5Y862
A0A4D5Y869
A0A4D5Y870
A0A4D5Y871
A0A4D5Y876
A0A4D5Y879
A0A4D5Y880
A0A4D5Y881
A0A4D5Y886
A0A4D5Y892
A0A4D5Y8A1
A0A4D5Y8A5
A0A4D5Y8A6
A0A4D5Y8A9
A0A4D5Y8B2
A0A4D5Y8B6
A0A4D5Y8B7
A0A4D5Y8B9
A0A4D5Y8C0
A0A4D5Y8C1
A0A4D5Y8C4
A0A4D5Y8C5
A0A4D5Y8C6
A0A4D5Y8D1
A0A4D5Y8E0
A0A4D5Y8E3
A0A4D5Y8E4
A0A4D5Y8E6
A0A4D5Y8E7
A0A4D5Y8E9
A0A4D5Y8F4
A0A4D5Y8F6
A0A4D5Y8F9
A0A4D5Y8G0
A0A4D5Y8G5
A0A4D5Y8G6
A0A4D5Y8G9
A0A4D5Y8H5
A0A4D5Y8H9
A0A4D5Y8I4
A0A4D5Y8I5
A0A4D5Y8J2
A0A4D5Y8J5
A0A4D5Y8J7
A0A4D5Y8J8
A0A4D5Y8J9
A0A4D5Y8K2
A0A4D5Y8K4
A0A4D5Y8L1
A0A4D5Y8M1
A0A4D5Y8M2
A0A4D5Y8N2
A0A4D5Y8N5
A0A4D5Y8P7
A0A4D5Y8P9
A0A4D5Y8Q2
A0A4D5Y8Q4
A0A4D5Y8Q9
A0A4D5Y8R3
A0A4D5Y8R4
A0A4D5Y8R5
A0A4D5Y8S3
A0A4D5Y8S5
A0A4D5Y8S8
A0A4D5Y8S9
A0A4D5Y8T4
A0A4D5Y8T9
A0A4D5Y8U0
A0A4D5Y8U3
A0A4D5Y8U4
A0A4D5Y8U6
A0A4D5Y8U8
A0A4D5Y8V3
A0A4D5Y8V5
A0A4D5Y8W0
A0A4D5Y8X3
A0A4D5Y8X7
A0A4D5Y8X8
A0A4D5Y8Y0
A0A4D5Y8Y4
A0A4D5Y8Y7
A0A4D5Y8Y8
A0A4D5Y8Y9
A0A4D5Y8Z2
A0A4D5Y8Z5
A0A4D5Y8Z7
A0A4D5Y8Z9
A0A4D5Y905
A0A4D5Y907
A0A4D5Y908
A0A4D5Y910
A0A4D5Y911
A0A4D5Y913
A0A4D5Y914
A0A4D5Y920
A0A4D5Y924
A0A4D5Y925
A0A4D5Y930
A0A4D5Y932
A0A4D5Y933
A0A4D5Y934
A0A4D5Y937
A0A4D5Y942
A0A4D5Y943
A0A4D5Y958
A0A4D5Y961
A0A4D5Y972
A0A4D5Y974
A0A4D5Y976
A0A4D5Y978
A0A4D5Y979
A0A4D5Y982
A0A4D5Y983
A0A4D5Y986
A0A4D5Y993
A0A4D5Y998
A0A4D5Y999
A0A4D5Y9A0
A0A4D5Y9A4
A0A4D5Y9A5
A0A4D5Y9A7
A0A4D5Y9A9
A0A4D5Y9B1
A0A4D5Y9B7
A0A4D5Y9B8
A0A4D5Y9C0
A0A4D5Y9C2
A0A4D5Y9C3
A0A4D5Y9C7
A0A4D5Y9C8
A0A4D5Y9D2
A0A4D5Y9D5
A0A4D5Y9E0
A0A4D5Y9E2
A0A4D5Y9E3
A0A4D5Y9E5
A0A4D5Y9F0
A0A4D5Y9F1
A0A4D5Y9F8
A0A4D5Y9G0
A0A4D5Y9H0
A0A4D5Y9H1
A0A4D5Y9H2
A0A4D5Y9H3
A0A4D5Y9H8
A0A4D5Y9H9
A0A4D5Y9I2
A0A4D5Y9I3
A0A4D5Y9I5
A0A4D5Y9I9
A0A4D5Y9J0
A0A4D5Y9J2
A0A4D5Y9J6
A0A4D5Y9J7
A0A4D5Y9K3
A0A4D5Y9K7
A0A4D5Y9K9
A0A4D5Y9L2
A0A4D5Y9L6
A0A4D5Y9L8
A0A4D5Y9L9
A0A4D5Y9M5
A0A4D5Y9M6
A0A4D5Y9N0
A0A4D5Y9N3
A0A4D5Y9N4
A0A4D5Y9P2
A0A4D5Y9P3
A0A4D5Y9R0
A0A4D5Y9R1
A0A4D5Y9R3
A0A4D5Y9R4
A0A4D5Y9R9
A0A4D5Y9S1
A0A4D5Y9S2
A0A4D5Y9S3
A0A4D5Y9S5
A0A4D5Y9S7
A0A4D5Y9S8
A0A4D5Y9T2
A0A4D5Y9T3
A0A4D5Y9T4
A0A4D5Y9T5
A0A4D5Y9T7
A0A4D5Y9T8
A0A4D5Y9U0
A0A4D5Y9U5
A0A4D5Y9V1
A0A4D5Y9V4
A0A4D5Y9W4
A0A4D5Y9W6
A0A4D5Y9W7
A0A4D5Y9W9
A0A4D5Y9X4
A0A4D5Y9X5
A0A4D5Y9X8
A0A4D5Y9X9
A0A4D5Y9Y0
A0A4D5Y9Y5
A0A4D5Y9Y6
A0A4D5Y9Y7
A0A4D5Y9Z7
A0A4D5YA10
A0A4D5YA12
A0A4D5YA13
A0A4D5YA18
A0A4D5YA26
A0A4D5YA31
A0A4D5YA40
A0A4D5YA52
A0A4D5YA65
A0A4D5YA69
A0A4D5YA70
A0A4D5YA72
A0A4D5YA76
A0A4D5YA82
A0A4D5YA87
A0A4D5YA88
A0A4D5YA89
A0A4D5YA92
A0A4D5YA93
A0A4D5YA94
A0A4D5YA98
A0A4D5YAA1
A0A4D5YAA6
A0A4D5YAA8
A0A4D5YAA9
A0A4D5YAB0
A0A4D5YAB1
A0A4D5YAB4
A0A4D5YAB9
A0A4D5YAC1
A0A4D5YAD0
A0A4D5YAE6
A0A4D5YAF5
A0A4D5YAF6
A0A4D5YAF7
A0A4D5YAF8
A0A4D5YAG6
A0A4D5YAG7
A0A4D5YAH0
A0A4D5YAH4
A0A4D5YAI0
A0A4D5YAI1
A0A4D5YAI3
A0A4D5YAI4
A0A4D5YAJ1
A0A4D5YAJ3
A0A4D5YAJ5
A0A4D5YAK0
A0A4D5YAK1
A0A4D5YAK2
A0A4D5YAK9
A0A4D5YAM3
A0A4D5YAM4
A0A4D5YAM9
A0A4D5YAN7
A0A4D5YAP1
A0A4D5YAP3
A0A4D5YAP9
A0A4D5YAQ0
A0A4D5YAQ6
A0A4D5YAR0
A0A4D5YAR3
A0A4D5YAR7
A0A4D5YAR8
A0A4D5YAR9
A0A4D5YAS0
A0A4D5YAS3
A0A4D5YAS6
A0A4D5YAS7
A0A4D5YAT0
A0A4D5YAT2
A0A4D5YAT4
A0A4D5YAT5
A0A4D5YAT6
A0A4D5YAU2
A0A4D5YAU7
A0A4D5YAV1
A0A4D5YAV3
A0A4D5YAV7
A0A4D5YAW7
A0A4D5YAW8
A0A4D5YAX3
A0A4D5YAX8
A0A4D5YAY6
A0A4D5YAZ3
A0A4D5YAZ8
A0A4D5YB01
A0A4D5YB03
A0A4D5YB08
A0A4D5YB12
A0A4D5YB13
A0A4D5YB15
A0A4D5YB17
A0A4D5YB22
A0A4D5YB24
A0A4D5YB29
A0A4D5YB31
A0A4D5YB37
A0A4D5YB38
A0A4D5YB40
A0A4D5YB42
A0A4D5YB45
A0A4D5YB46
A0A4D5YB50
A0A4D5YB51
A0A4D5YB54
A0A4D5YB57
A0A4D5YB61
A0A4D5YB62
A0A4D5YB64
A0A4D5YB66
A0A4D5YB68
A0A4D5YB69
A0A4D5YB71
A0A4D5YB78
A0A4D5YB79
A0A4D5YB85
A0A4D5YB89
A0A4D5YB92
A0A4D5YB93
A0A4D5YB94
A0A4D5YB96
A0A4D5YBA2
A0A4D5YBA3
A0A4D5YBA4
A0A4D5YBA9
A0A4D5YBB3
A0A4D5YBB4
A0A4D5YBB5
A0A4D5YBB7
A0A4D5YBB8
A0A4D5YBB9
A0A4D5YBC2
A0A4D5YBC3
A0A4D5YBD7
A0A4D5YBE4
A0A4D5YBE5
A0A4D5YBF2
A0A4D5YBF5
A0A4D5YBG4
A0A4D5YBG7
A0A4D5YBG8
A0A4D5YBH0
A0A4D5YBH1
A0A4D5YBH4
A0A4D5YBH7
A0A4D5YBH8
A0A4D5YBI0
A0A4D5YBI2
A0A4D5YBI6
A0A4D5YBI7
A0A4D5YBI8
A0A4D5YBJ0
A0A4D5YBJ2
A0A4D5YBJ3
A0A4D5YBJ6
A0A4D5YBJ9
A0A4D5YBK2
A0A4D5YBK3
A0A4D5YBK7
A0A4D5YBL0
A0A4D5YBL3
A0A4D5YBN1
A0A4D5YBN5
A0A4D5YBN6
A0A4D5YBN9
A0A4D5YBP5
A0A4D5YBP7
A0A4D5YBP8
A0A4D5YBQ4
A0A4D5YBQ6
A0A4D5YBQ8
A0A4D5YBQ9
A0A4D5YBR5
A0A4D5YBR7
A0A4D5YBR8
A0A4D5YBS0
A0A4D5YBS1
A0A4D5YBS2
A0A4D5YBS3
A0A4D5YBS8
A0A4D5YBT8
A0A4D5YBU1
A0A4D5YBU2
A0A4D5YBU3
A0A4D5YBU5
A0A4D5YBU7
A0A4D5YBU9
A0A4D5YBV3
A0A4D5YBV5
A0A4D5YBW2
A0A4D5YBW3
A0A4D5YBX5
A0A4D5YBY3
A0A4D5YBY5
A0A4D5YBZ4
A0A4D5YBZ5
A0A4D5YC01
A0A4D5YC05
A0A4D5YC09
A0A4D5YC11
A0A4D5YC12
A0A4D5YC14
A0A4D5YC15
A0A4D5YC18
A0A4D5YC20
A0A4D5YC21
A0A4D5YC25
A0A4D5YC27
A0A4D5YC31
A0A4D5YC32
A0A4D5YC34
A0A4D5YC35
A0A4D5YC39
A0A4D5YC41
A0A4D5YC42
A0A4D5YC50
A0A4D5YC64
A0A4D5YC65
A0A4D5YC68
A0A4D5YC69
A0A4D5YC70
A0A4D5YC74
A0A4D5YC78
A0A4D5YC80
A0A4D5YC88
A0A4D5YCA3
A0A4D5YCA7
A0A4D5YCA8
A0A4D5YCA9
A0A4D5YCB0
A0A4D5YCB1
A0A4D5YCB5
A0A4D5YCC1
A0A4D5YCC3
A0A4D5YCC7
A0A4D5YCC8
A0A4D5YCD6
A0A4D5YCE1
A0A4D5YCE3
A0A4D5YCE6
A0A4D5YCE7
A0A4D5YCE8
A0A4D5YCF1
A0A4D5YCF7
A0A4D5YCG3
A0A4D5YCG6
A0A4D5YCG9
A0A4D5YCH1
A0A4D5YCH9
A0A4D5YCI2
A0A4D5YCI6
A0A4D5YCI9
A0A4D5YCJ5
A0A4D5YCJ6
A0A4D5YCJ8
A0A4D5YCJ9
A0A4D5YCK0
A0A4D5YCK3
A0A4D5YCL1
A0A4D5YCL2
A0A4D5YCL4
A0A4D5YCL5
A0A4D5YCM2
A0A4D5YCM4
A0A4D5YCN9
A0A4D5YCP2
A0A4D5YCP4
A0A4D5YCP5
A0A4D5YCQ2
A0A4D5YCQ8
A0A4D5YCQ9
A0A4D5YCR4
A0A4D5YCR5
A0A4D5YCR6
A0A4D5YCR7
A0A4D5YCR8
A0A4D5YCS4
A0A4D5YCS6
A0A4D5YCS7
A0A4D5YCS8
A0A4D5YCT1
A0A4D5YCT2
A0A4D5YCT5
A0A4D5YCT7
A0A4D5YCU2
A0A4D5YCU8
A0A4D5YCU9
A0A4D5YCV2
A0A4D5YCV6
A0A4D5YCV9
A0A4D5YCW0
A0A4D5YCW8
A0A4D5YCX0
A0A4D5YCX1
A0A4D5YCX8
A0A4D5YCY0
A0A4D5YCY3
A0A4D5YCY7
A0A4D5YCZ2
A0A4D5YCZ7
A0A4D5YD04
A0A4D5YD10
A0A4D5YD12
A0A4D5YD14
A0A4D5YD17
A0A4D5YD18
A0A4D5YD19
A0A4D5YD20
A0A4D5YD21
A0A4D5YD22
A0A4D5YD25
A0A4D5YD31
A0A4D5YD39
A0A4D5YD41
A0A4D5YD44
A0A4D5YD45
A0A4D5YD46
A0A4D5YD53
A0A4D5YD54
A0A4D5YD57
A0A4D5YD59
A0A4D5YD60
A0A4D5YD65
A0A4D5YD69
A0A4D5YD70
A0A4D5YD71
A0A4D5YD76
A0A4D5YD78
A0A4D5YD82
A0A4D5YD84
A0A4D5YD86
A0A4D5YD98
A0A4D5YDA1
A0A4D5YDA4
A0A4D5YDA8
A0A4D5YDB0
A0A4D5YDB1
A0A4D5YDB2
A0A4D5YDB4
A0A4D5YDB8
A0A4D5YDD0
A0A4D5YDD5
A0A4D5YDD8
A0A4D5YDE1
A0A4D5YDE3
A0A4D5YDE8
A0A4D5YDE9
A0A4D5YDF0
A0A4D5YDF9
A0A4D5YDG0
A0A4D5YDG1
A0A4D5YDG3
A0A4D5YDG6
A0A4D5YDG7
A0A4D5YDH2
A0A4D5YDH6
A0A4D5YDI1
A0A4D5YDI2
A0A4D5YDI3
A0A4D5YDJ0
A0A4D5YDJ1
A0A4D5YDJ2
A0A4D5YDJ3
A0A4D5YDJ4
A0A4D5YDJ6
A0A4D5YDK0
A0A4D5YDK1
A0A4D5YDK2
A0A4D5YDK5
A0A4D5YDK8
A0A4D5YDL2
A0A4D5YDL8
A0A4D5YDM7
A0A4D5YDM8
A0A4D5YDN4
A0A4D5YDN9
A0A4D5YDP1
A0A4D5YDP2
A0A4D5YDP4
A0A4D5YDP6
A0A4D5YDP7
A0A4D5YDP8
A0A4D5YDP9
A0A4D5YDQ1
A0A4D5YDQ2
A0A4D5YDQ3
A0A4D5YDQ7
A0A4D5YDR7
A0A4D5YDR8
A0A4D5YDR9
A0A4D5YDS1
A0A4D5YDS2
A0A4D5YDS4
A0A4D5YDS6
A0A4D5YDS8
A0A4D5YDS9
A0A4D5YDT0
A0A4D5YDT3
A0A4D5YDT6
A0A4D5YDU1
A0A4D5YDU5
A0A4D5YDV4
A0A4D5YDW2
A0A4D5YDW5
A0A4D5YDW9
A0A4D5YDX0
A0A4D5YDX3
A0A4D5YDX6
A0A4D5YDX8
A0A4D5YDX9
A0A4D5YDY1
A0A4D5YDY5
A0A4D5YDY6
A0A4D5YDY8
A0A4D5YDZ1
A0A4D5YDZ5
A0A4D5YDZ8
A0A4D5YE06
A0A4D5YE08
A0A4D5YE12
A0A4D5YE14
A0A4D5YE16
A0A4D5YE17
A0A4D5YE21
A0A4D5YE30
A0A4D5YE31
A0A4D5YE44
A0A4D5YE51
A0A4D5YE54
A0A4D5YE57
A0A4D5YE58
A0A4D5YE60
A0A4D5YE64
A0A4D5YE66
A0A4D5YE67
A0A4D5YE68
A0A4D5YE69
A0A4D5YE76
A0A4D5YE77
A0A4D5YE80
A0A4D5YE85
A0A4D5YE91
A0A4D5YE96
A0A4D5YE99
A0A4D5YEA0
A0A4D5YEA1
A0A4D5YEA3
A0A4D5YEA6
A0A4D5YEB0
A0A4D5YEB2
A0A4D5YEB3
A0A4D5YEB8
A0A4D5YEC1
A0A4D5YEC2
A0A4D5YEC3
A0A4D5YEC5
A0A4D5YEF1
A0A4D5YEF3
A0A4D5YEF6
A0A4D5YEF7
A0A4D5YEG0
A0A4D5YEG7
A0A4D5YEH1
A0A4D5YEH6
A0A4D5YEI2
A0A4D5YEI5
A0A4D5YEJ7
A0A4D5YEK2
A0A4D5YEK3
A0A4D5YEL0
A0A4D5YEM0
A0A4D5YEM3
A0A4D5YEM5
A0A4D5YEM6
A0A4D5YEN2
A0A4D5YEN5
A0A4D5YEN8
A0A4D5YEP5
A0A4D5YEP7
A0A4D5YEP8
A0A4D5YEP9
A0A4D5YEQ4
A0A4D5YEQ6
A0A4D5YEQ7
A0A4D5YES0
A0A4D5YES1
A0A4D5YET4
A0A4D5YET7
A0A4D5YEU2
A0A4D5YEU7
A0A4D5YEV0
A0A4D5YEV7
A0A4D5YEX1
A0A4D5YEX2
A0A4D5YEX5
A0A4D5YEX6
A0A4D5YEX8
A0A4D5YEY1
A0A4D5YEY5
A0A4D5YEY8
A0A4D5YEZ1
A0A4D5YEZ3
A0A4D5YEZ5
A0A4D5YEZ7
A0A4D5YEZ9
A0A4D5YF01
A0A4D5YF02
A0A4D5YF04
A0A4D5YF09
A0A4D5YF11
A0A4D5YF21
A0A4D5YF25
A0A4D5YF28
A0A4D5YF31
A0A4D5YF35
A0A4D5YF37
A0A4D5YF39
A0A4D5YF40
A0A4D5YF45
A0A4D5YF49
A0A4D5YF61
A0A4D5YF66
A0A4D5YF75
A0A4D5YF99
A0A4D5YFA2
A0A4D5YFB2
A0A4D5YFC0
A0A4D5YFD0
A0A4D5YFE9
A0A4D5YFF9
A0A4D5YFG9
A0A4D5YFL0
A0A4D5YFL9
A0A4D5YFM0
A0A4D5YFP6
A0A4D5YFR9
A0A4D5YFT9
A0A4D5YFU8
A0A4D5YFV5
A0A4D5YFV8
A0A4D5YFW3
A0A4D5YG38
A0A4D6JAC3
A0A4D6JAC4
A0A4D6JAE9
A0A4D6JAG3
A0A4D6JAI6
A0A4D6JAM2
A0A4D6JAT3
A0A4D6JAW4
A0A4D6JAZ8
A0A4D6JB13
A0A4D6JB26
A0A4D6JB36
A0A4D6JB42
A0A4D6JB49
A0A4D6JB57
A0A4D6JB62
A0A4D6JBA6
A0A4D6JBB6
A0A4D6JBC2
A0A4D6JBD5
A0A4D6JBK0
A0A4D6JBK6
A0A4D6JBY0
A0A4D6JC24
A0A4D6JC28
A0A4D6JC33
A0A4D6JC51
A0A4D6JC68
A0A4D6JC95
A0A4D6JCA6
A0A4D6JCB5
A0A4D6JCC5
A0A4D6JCE4
A0A4D6JCF6
A0A4D6JCH0
A0A4D6JCH8
A0A4D6JCI3
A0A4D6JCI7
A0A4D6JCK1
A0A4D6JCK5
A0A4D6JCM4
A0A4D6JCM5
A0A4D6JCN4
A0A4D6JCP0
A0A4D6JCP5
A0A4D6JCP8
A0A4D6JCT0
A0A4D6JCT4
A0A4D6JCT6
A0A4D6JCU2
A0A4D6JCU5
A0A4D6JCV4
A0A4D6JCW1
A0A4D6JCX7
A0A4D6JCY6
A0A4D6JCY8
A0A4D6JCZ5
A0A4D6JD02
A0A4D6JD16
A0A4D6JD24
A0A4D6JD26
A0A4D6JD28
A0A4D6JD35
A0A4D6JD38
A0A4D6JD41
A0A4D6JD51
A0A4D6JD85
A0A4D6JD89
A0A4D6JD96
A0A4D6JDD7
A0A4D6JDE0
A0A4D6JDH5
A0A4D6JDI3
A0A4D6JDI4
A0A4D6JDK7
A0A4D6JDL6
A0A4D6JDN5
A0A4D6JDN6
A0A4D6JDN7
A0A4D6JDP3
A0A4D6JDQ1
A0A4D6JDQ2
A0A4D6JDQ5
A0A4D6JDQ7
A0A4D6JDR1
A0A4D6JDR5
A0A4D6JDS4
A0A4D6JDS7
A0A4D6JDS9
A0A4D6JDU7
A0A4D6JDV0
A0A4D6JDV6
A0A4D6JDV8
A0A4D6JDW5
A0A4D6JDW6
A0A4D6JDX2
A0A4D6JDX3
A0A4D6JDX6
A0A4D6JDY4
A0A4D6JDZ6
A0A4D6JDZ7
A0A4D6JE02
A0A4D6JE06
A0A4D6JE07
A0A4D6JE11
A0A4D6JE18
A0A4D6JE28
A0A4D6JE31
A0A4D6JE34
A0A4D6JE37
A0A4D6JE45
A0A4D6JE47
A0A4D6JE54
A0A4D6JE60
A0A4D6JE61
A0A4D6JE66
A0A4D6JE74
A0A4D6JE77
A0A4D6JE86
A0A4D6JE91
A0A4D6JEA2
A0A4D6JEE0
A0A4D6JEF3
A0A4D6JEG2
A0A4D6JEH1
A0A4D6JEH4
A0A4D6JEH9
A0A4D6JEI0
A0A4D6JEI8
A0A4D6JEJ0
A0A4D6JEJ5
A0A4D6JEK9
A0A4D6JEL0
A0A4D6JEL1
A0A4D6JEM5
A0A4D6JEP5
A0A4D6JEP7
A0A4D6JER4
A0A4D6JES1
A0A4D6JET6
A0A4D6JEU2
A0A4D6JEW7
A0A4D6JEY1
A0A4D6JF22
A0A4D6JF28
A0A4D6JF33
A0A4D6JF37
A0A4D6JF44
A0A4D6JF97
A0A4D6JFB2
A0A4D6JFB9
A0A4D6JFC2
A0A4D6JFD9
A0A4D6JFE7
A0A4D6JFM3
A0A4D6JFQ8
A0A4D6JFT5
A0A4D6JFU6
A0A4D6JFV8
A0A4D6JFZ8
A0A4D6JG05
A0A4D6JG18
A0A4D6JG25
A0A4D6JGB8
A0A4D6JGD6
A0A4D6JGQ6
A0A4D6JGT3
A0A4D6JH88
A0A4D6JHA9
A0A4D6JHD1
A0A4D6JHE7
A0A4D6JHF9
A0A4D6JHW7
A0A4D6JHZ4
A0A4D6PTP1
A0A4D6PU09
A0A4D6PU32
A0A4D6PU67
A0A4D6PU94
A0A4D6PVM0
A0A4D6PVM8
A0A4D6PVN4
A0A4D6PVT7
A0A4D6PW81
A0A4D6PWA8
A0A4D6PX21
A0A4D6PX66
A0A4D6PXK0
A0A4D6PYT3
A0A4D6Q1Z2
A0A4D6Q226
A0A4D6Q254
A0A4D6Q275
A0A4D6SQE7
A0A4D6SQG8
A0A4D6SQI9
A0A4D6SQQ0
A0A4D6SQQ4
A0A4D6SQQ9
A0A4D6SQV1
A0A4D6SQV3
A0A4D6SQW4
A0A4D6SQX1
A0A4D6SQY1
A0A4D6SQY4
A0A4D6SQZ6
A0A4D6SR19
A0A4D6SR29
A0A4D6SR60
A0A4D6SR68
A0A4D6SR73
A0A4D6SR74
A0A4D6SR83
A0A4D6SR96
A0A4D6SRC5
A0A4D6SRD5
A0A4D6SRF5
A0A4D6SRF8
A0A4D6SRH6
A0A4D6SRK7
A0A4D6SRP1
A0A4D6SRQ8
A0A4D6SRS0
A0A4D6SRT4
A0A4D6SRV9
A0A4D6SRZ7
A0A4D6SSF3
A0A4D6SSJ8
A0A4D6SSJ9
A0A4D6SSP5
A0A4D6SSS0
A0A4D6SSZ1
A0A4D6ST13
A0A4D6ST24
A0A4D6ST62
A0A4D6STI7
A0A4D6STK8
A0A4D6SUK5
A0A4D6SUU5
A0A4D6SUY1
A0A4D6SV06
A0A4D6SV17
A0A4D6SV32
A0A4D6SVA6
A0A4D6SVK1
A0A4D6SVK6
A0A4D6SVK9
A0A4D6SVL5
A0A4D6SVM1
A0A4D6SVM5
A0A4D6SVM7
A0A4D6SVN0
A0A4D6SVN2
A0A4D6SVP3
A0A4D6SVP7
A0A4D6SVQ4
A0A4D6SVR3
A0A4D6SVR4
A0A4D6SVR8
A0A4D6SVT0
A0A4D6SVT9
A0A4D6SVV1
A0A4D6SVV9
A0A4D6SVW1
A0A4D6SVW3
A0A4D6SVX1
A0A4D6SVX2
A0A4D6SVX3
A0A4D6SVX5
A0A4D6SVY4
A0A4D6SVZ2
A0A4D6SVZ4
A0A4D6SW04
A0A4D6SW26
A0A4D6SW27
A0A4D6SW41
A0A4D6SW48
A0A4D6SW50
A0A4D6SW60
A0A4D6SW61
A0A4D6SW63
A0A4D6SW65
A0A4D6SW72
A0A4D6SW73
A0A4D6SW74
A0A4D6SW76
A0A4D6SW81
A0A4D6SW87
A0A4D6SWA4
A0A4D6SWF9
A0A4D6SWG7
A0A4D6SWG9
A0A4D6SWH9
A0A4D6SWI2
A0A4D6SWI3
A0A4D6SWJ2
A0A4D6SWJ3
A0A4D6SWJ5
A0A4D6SWM7
A0A4D6SWP7
A0A4D6SWQ2
A0A4D6SWQ9
A0A4D6SWR1
A0A4D6SWS4
A0A4D6SWS7
A0A4D6SWT0
A0A4D6SWT3
A0A4D6SWT7
A0A4D6SWT9
A0A4D6SWV0
A0A4D6SWW3
A0A4D6SWW7
A0A4D6SWX1
A0A4D6SWX6
A0A4D6SWY4
A0A4D6SWY5
A0A4D6SX00
A0A4D6SX02
A0A4D6SX08
A0A4D6SX09
A0A4D6SX19
A0A4D6SX20
A0A4D6SX21
A0A4D6SX35
A0A4D6SX36
A0A4D6SX38
A0A4D6SX44
A0A4D6SX59
A0A4D6SX67
A0A4D6SX68
A0A4D6SX70
A0A4D6SX74
A0A4D6SX81
A0A4D6SX86
A0A4D6SX89
A0A4D6SX93
A0A4D6SXB8
A0A4D6SXH7
A0A4D6SXJ5
A0A4D6SXK5
A0A4D6SXK9
A0A4D6SXL9
A0A4D6SXN4
A0A4D6SXQ5
A0A4D6SXS7
A0A4D6SXT7
A0A4D6SXT9
A0A4D6SXU4
A0A4D6SXV4
A0A4D6SXY2
A0A4D6SXY3
A0A4D6SXZ8
A0A4D6SY05
A0A4D6SY07
A0A4D6SY42
A0A4D6SY56
A0A4D6SY57
A0A4D6SY67
A0A4D6SY68
A0A4D6SYB9
A0A4D6SYF0
A0A4D6SYF9
A0A4D6SYI7
A0A4D6SYJ6
A0A4D6SYK3
A0A4D6SYK4
A0A4D6SYN3
A0A4D6SYR7
A0A4D6SZ33
A0A4D6SZ87
A0A4D6SZ92
A0A4D6SZ99
A0A4D6SZA4
A0A4D6SZB3
A0A4D6SZE8
A0A4D6SZF2
A0A4D6SZG4
A0A4D6SZH4
A0A4D6SZI0
A0A4D6SZK4
A0A4D6SZM2
A0A4D6SZN5
A0A4D6SZP2
A0A4D6SZS3
A0A4D6SZT2
A0A4D6SZU3
A0A4D6SZW9
A0A4D6SZX1
A0A4D6SZZ2
A0A4D6SZZ8
A0A4D6T002
A0A4D6T025
A0A4D6T029
A0A4D6T036
A0A4D6T059
A0A4D6T080
A0A4D6T0B6
A0A4D6T0D2
A0A4D6T0E2
A0A4D6T0F1
A0A4D6T0M4
A0A4D6T0N3
A0A4D6T0N4
A0A4D6T0P2
A0A4D6T0P8
A0A4D6T0Q8
A0A4D6T0R0
A0A4D6T2P4
A0A4D6T2P9
A0A4D6T2U5
A0A4D6T2V5
A0A4D6T2W5
A0A4D6T2X4
A0A4D6T2Y3
A0A4D6T3D7
A0A4D6T3G7
A0A4D6T3M1
A0A4D6T3P2
A0A4D6T3V9
A0A4D6T3X8
A0A4D6T3Z3
A0A4D6UVT0
A0A4D6UWL8
A0A4D6UWS9
A0A4D6UX26
A0A4D6UX94
A0A4D6UXD2
A0A4D6UXG3
A0A4D6UXW4
A0A4D6UYD3
A0A4D6UYF7
A0A4D6UZ33
A0A4D6UZ90
A0A4D6UZC8
A0A4D8Y5Z5
A0A4D8Y9T2
A0A4D8YNA0
A0A4D8ZMV7
A0A4D8ZNQ1
A0A4D8ZPY6
A0A4D9BG00
A0A4D9C3C7
A0A4P2SPN6
A0A4P2SPT9
A0A4P2SPV6
A0A4P2SPV8
A0A4P2SPW9
A0A4P2SPY2
A0A4P2SPZ0
A0A4P2SQ02
A0A4P2SQ11
A0A4P2SQE9
A0A4P2SQG7
A0A4P2SQI2
A0A4P2SQJ9
A0A4P2SQK8
A0A4P2SQW2
A0A4P2SR20
A0A4P2SRA9
A0A4P2SRH4
A0A4P2SS44
A0A4P2SS94
A0A4P2SSW6
A0A4P2SSX3
A0A4P2SSZ5
A0A4P2ST07
A0A4P8D362
A0A4P8JFM3
A0A4P8JGY9
A0A4P8JHB2
A0A4P8JIE2
A0A4P8JIL8
A0A4P8WDF1
A0A4P8WDF2
A0A4P8WDI0
A0A4P8WDN7
A0A4P8WGZ5
A0A4P8WH54
A0A4P9CWK9
A0A4P9CWN6
A0A4P9CWQ8
A0A4P9CWT0
A0A4P9CWU4
A0A4P9CWV3
A0A4P9CX39
A0A4P9CX86
A0A4P9CXG9
A0A4P9CXP6
A0A4P9CXQ6
A0A4P9CXT7
A0A4P9CXT8
A0A4P9CXU8
A0A4P9CXW1
A0A4P9CY02
A0A4P9CY58
A0A4P9CYA8
A0A4P9CYD9
A0A4P9CYG2
A0A4P9CYH9
A0A4P9CYK5
A0A4P9CYM2
A0A4P9CZ08
A0A4P9CZ29
A0A4P9CZK7
A0A4P9CZM0
A0A4P9CZP4
A0A4P9CZS2
A0A4P9CZW6
A0A4P9D046
A0A4P9D0C3
A0A4P9D1B3
A0A4P9HLA1
A0A4P9HLI3
A0A4P9HQF6
A0A4P9HQH2
A0A4P9HQL2
A0A4P9HQL5
A0A4P9HQP7
A0A4P9HQS4
A0A4P9HQT5
A0A4P9HQV8
A0A4P9HQX3
A0A4P9HQZ0
A0A4P9HR10
A0A4P9HR24
A0A4P9HR50
A0A4P9HR52
A0A4P9HR73
A0A4P9HR78
A0A4P9HRA7
A0A4P9HRB4
A0A4P9HRC2
A0A4V0NP17
A0A4V0NP20
A0A4V0NP23
A0A4V0NP24
A0A4V1EKG8
A0A4V1GPP6
A0A4V1GPS3
A0A4V1H8C4
A0A4Y1KAJ3
A0A4Y5MYA2
A0A4Y5MYA9
A0A4Y5MYB1
A0A4Y5MYD7
A0A4Y5MYF5
A0A4Y5MYI1
A0A4Y5MYI2
A0A4Y5MYI3
A0A4Y5MYJ7
A0A4Y5MYM7
A0A4Y5MYX8
A0A4Y5MYZ3
A0A4Y5MZ07
A0A4Y5MZ16
A0A4Y5MZ21
A0A4Y5MZ27
A0A4Y5MZ53
A0A4Y5MZ67
A0A4Y5MZ71
A0A4Y5MZ90
A0A4Y5MZA4
A0A4Y5MZA5
A0A4Y5MZB8
A0A4Y5MZD6
A0A4Y5MZD8
A0A4Y5MZG8
A0A4Y5MZH9
A0A4Y5MZV2
A0A4Y5MZW4
A0A4Y5MZZ9
A0A4Y5N079
A0A4Y5N0E4
A0A4Y5N0E6
A0A4Y5N0G7
A0A4Y5N0I1
A0A4Y5N0Q0
A0A4Y5N0Q6
A0A4Y5N0R3
A0A4Y5N0W0
A0A4Y5N0W2
A0A4Y5N0Z2
A0A4Y5N164
A0A4Y5N1C6
A0A4Y5N1V1
A0A4Y5N269
A0A4Y5N276
A0A4Y5N277
A0A4Y5N2D1
A0A4Y5N2G9
A0A4Y5N2H1
A0A4Y5N2I7
A0A4Y5N2J3
A0A4Y5N2K8
A0A4Y5N2L0
A0A4Y5N2L5
A0A4Y5N2L7
A0A4Y5N2L8
A0A4Y5N2N3
A0A4Y5N2N5
A0A4Y5N2Q3
A0A4Y5N2Q8
A0A4Y5N2R8
A0A4Y5N2S1
A0A4Y5N2U1
A0A4Y5N2V3
A0A4Y5N2W0
A0A4Y5N2W8
A0A4Y5N2Y5
A0A4Y5N2Z2
A0A4Y5N304
A0A4Y5N319
A0A4Y5N321
A0A4Y5N336
A0A4Y5N339
A0A4Y5N345
A0A4Y5N347
A0A4Y5N371
A0A4Y5N3A7
A0A4Y5N3B5
A0A4Y5N3E5
A0A4Y5N3F6
A0A4Y5N3G6
A0A4Y5N3J4
A0A4Y5N3M6
A0A4Y5N3S2
A0A4Y5N3U7
A0A4Y5N416
A0A4Y5N4C5
A0A4Y5N4F1
A0A4Y5N4G4
A0A4Y5N4L9
A0A4Y5QCW2
A0A4Y5QCX5
A0A4Y5QCX6
A0A4Y5QCY3
A0A4Y5QD17
A0A4Y5QD21
A0A4Y5QD26
A0A4Y5QD30
A0A4Y5QD46
A0A4Y5QD50
A0A4Y5QD88
A0A4Y5QDD3
A0A4Y5QDF0
A0A4Y5QDF3
A0A4Y5QDG7
A0A4Y5QDI7
A0A4Y5QDI8
A0A4Y5QDJ5
A0A4Y5QE95
A0A4Y5QEC9
A0A4Y5QFB8
A0A4Y5QFF0
A0A4Y5RT09
A0A4Y5T7D6
A0A4Y5T7E0
A0A4Y5T7E3
A0A4Y5T7E6
A0A4Y5T7G0
A0A4Y5T7H9
A0A4Y5T7P0
A0A4Y5T7P9
A0A4Y5T7Q4
A0A4Y5T7W5
A0A4Y5T7W7
A0A4Y5T7Z2
A0A4Y5T7Z9
A0A4Y5T8A7
A0A4Y5T8I9
A0A4Y5T8M3
A0A4Y5T8N0
A0A4Y5T8V9
A0A4Y5UCM0
A0A4Y5UCM7
A0A4Y5UCM9
A0A4Y5UCN3
A0A4Y5UCN7
A0A4Y5UCP1
A0A4Y5UCP5
A0A4Y5UCP6
A0A4Y5UCQ2
A0A4Y5UCQ6
A0A4Y5UCR0
A0A4Y5UCS0
A0A4Y5UCS1
A0A4Y5UCS8
A0A4Y5UCT0
A0A4Y5UCT5
A0A4Y5UCT6
A0A4Y5UCT9
A0A4Y5UCU8
A0A4Y5UCV2
A0A4Y5UCY5
A0A4Y5UCY6
A0A4Y5UDI2
A0A4Y5UDM6
A0A4Y5UDQ2
A0A4Y5UDR5
A0A4Y5UDU7
A0A4Y5UE27
A0A4Y5UF47
A0A4Y5UF68
A0A4Y5UF73
A0A4Y5UF75
A0A4Y5UF76
A0A4Y5UF78
A0A4Y5UF83
A0A4Y5UF84
A0A4Y5UF89
A0A4Y5UF90
A0A4Y5UF96
A0A4Y5UFA0
A0A4Y5UFA4
A0A4Y5UFB5
A0A4Y5UFC1
A0A4Y5UFC5
A0A4Y5UFC6
A0A4Y5UFD7
A0A4Y5UFE0
A0A4Y5UFG7
A0A4Y5UFH9
A0A4Y5UFN6
A0A4Y5UG61
A0A4Y5UGA6
A0A4Y5UGB3
A0A4Y5UGI9
A0A4Y5UGK8
A0A4Y5UGN0
A0A4Y5UY66
A0A4Y5UY69
A0A4Y6I465
A0A4Y6I468
A0A4Y6I469
A0A4Y6I470
A0A4Y6I478
A0A4Y6I4A6
A0A4Y6I4A7
A0A4Y6I4B1
A0A4Y6I4C9
A0A4Y6I4E4
A0A4Y6I4F4
A0A4Y6I4G0
A0A4Y6I4I3
A0A4Y6I4J2
A0A4Y6I4K9
A0A4Y6I4L5
A0A4Y6I4M0
A0A4Y6I4N3
A0A4Y6I4P2
A0A4Y6I4R0
A0A4Y6I4R3
A0A4Y6I4S7
A0A4Y6I4S8
A0A4Y6I4T3
A0A4Y6I4U0
A0A4Y6I4U1
A0A4Y6I4U3
A0A4Y6I4W6
A0A4Y6I4X3
A0A4Y6I4X9
A0A4Y6I4Y2
A0A4Y6I4Y3
A0A4Y6I4Y8
A0A4Y6I514
A0A4Y6I517
A0A4Y6I530
A0A4Y6I532
A0A4Y6I544
A0A4Y6I545
A0A4Y6I547
A0A4Y6I553
A0A4Y6I558
A0A4Y6I574
A0A4Y6I578
A0A4Y6I586
A0A4Y6I589
A0A4Y6I593
A0A4Y6I5B4
A0A4Y6I5B5
A0A4Y6I5C2
A0A4Y6I5C3
A0A4Y6I5D7
A0A4Y6I5E7
A0A4Y6I5F0
A0A4Y6I5F4
A0A4Y6I5G2
A0A4Y6I5G5
A0A4Y6I5H3
A0A4Y6I5H6
A0A4Y6I5K0
A0A4Y6I5K3
A0A4Y6I5N0
A0A4Y6I5Q9
A0A4Y6I5S8
A0A4Y6I5V9
A0A4Y6I609
A0A4Y6I6A5
A0A4Y6I6F2
A0A4Y6I6H2
A0A4Y6I6I0
A0A4Y6I6J0
A0A4Y6I6K8
A0A513X0K4
A0A513X0K8
A0A513X0P4
A0A513X0Q8
A0A513X121
A0A513X123
A0A513X129
A0A513X130
A0A513X132
A0A513X135
A0A513X139
A0A513X140
A0A513X141
A0A513X142
A0A513X147
A0A513X148
A0A513X150
A0A513X152
A0A513X155
A0A513X156
A0A513X157
A0A513X161
A0A513X171
A0A513X172
A0A513X177
A0A513X186
A0A513X187
A0A513X189
A0A513X191
A0A513X194
A0A513X196
A0A513X1B5
A0A514TNB6
A0A516IMD6
A0A516IMD7
A0A516IMD8
A0A516IMD9
A0A516IME6
A0A516IME8
A0A516IME9
A0A516IMF0
A0A516IMF2
A0A516IMF3
A0A516IMF8
A0A516IMF9
A0A516IMG0
A0A516IMG4
A0A516IMH2
A0A516IMH4
A0A516IMH5
A0A516IMH8
A0A516IMI4
A0A516IMI5
A0A516IMI6
A0A516IMI7
A0A516IMJ2
A0A516IMJ5
A0A516IMJ6
A0A516IMJ8
A0A516IMK4
A0A516IMR9
A0A516QJC2
A0A5A7NVF5
A0A5A7NVH2
A0A5A7NW20
A0A5A7NW54
A0A5A7NW55
A0A5A7NW70
A0A5A7NWA4
A0A5A7NWA5
A0A5A7NWB5
A0A5A7NWI8
A0A5A7NWM1
A0A5A7NWQ8
A0A5A7NWT4
A0A5A7NWT5
A0A5A7NX06
A0A5A7NX59
A0A5A7NXP6
A0A5A7NXU1
A0A5A7NXW6
A0A5A7NXW9
A0A5A7NYC4
A0A5A7NYI0
A0A5A7NYL1
A0A5A7NYP4
A0A5A7NYQ4
A0A5A7NYR7
A0A5A7NYS3
A0A5A7NZA1
A0A5A7NZF7
A0A5A7NZL9
A0A5A7NZR3
A0A5A7NZT1
A0A5A7NZU6
A0A5A7NZV8
A0A5A7P061
A0A5A7P073
A0A5A7P0Q1
A0A5A7P0S0
A0A5A7P0Z9
A0A5A7P119
A0A5A7P155
A0A5A7P161
A0A5A7P178
A0A5A7P1H8
A0A5A7P1W8
A0A5A7P210
A0A5A7P287
A0A5A7P293
A0A5A7P2K5
A0A5A7P2K8
A0A5A7P2Q9
A0A5A7P2R5
A0A5A7P396
A0A5A7P3A8
A0A5A7P3F8
A0A5A7P3K7
A0A5A7P3P2
A0A5A7P3Q6
A0A5A7P422
A0A5A7P458
A0A5A7P4A0
A0A5A7P4A9
A0A5A7P4H3
A0A5A7P506
A0A5A7P519
A0A5A7P548
A0A5A7P555
A0A5A7P562
A0A5A7P596
A0A5A7P5I5
A0A5A7P604
A0A5A7P641
A0A5A7P643
A0A5A7P661
A0A5A7P6Q3
A0A5A7P773
A0A5A7P775
A0A5A7P785
A0A5A7P7A0
A0A5A7P7S2
A0A5A7P814
A0A5A7P835
A0A5A7P8H3
A0A5A7P8Q4
A0A5A7P8V1
A0A5A7P914
A0A5A7P962
A0A5A7P978
A0A5A7P9G8
A0A5A7P9I1
A0A5A7P9T9
A0A5A7P9X2
A0A5A7PA42
A0A5A7PAD5
A0A5A7PAG8
A0A5A7PAL5
A0A5A7PAM3
A0A5A7PAS7
A0A5A7PAU6
A0A5A7PAX1
A0A5A7PAX2
A0A5A7PAY2
A0A5A7PB13
A0A5A7PB24
A0A5A7PBS7
A0A5A7PBW0
A0A5A7PBX4
A0A5A7PC18
A0A5A7PC34
A0A5A7PCA6
A0A5A7PCF3
A0A5A7PCP9
A0A5A7PD25
A0A5A7PDH9
A0A5A7PDN0
A0A5A7PDT8
A0A5A7PE55
A0A5A7PE68
A0A5A7PF20
A0A5A7PF32
A0A5A7PFA5
A0A5A7PFE3
A0A5A7PFP2
A0A5A7PFS9
A0A5A7PG18
A0A5A7PG49
A0A5A7PGA1
A0A5A7PGE6
A0A5A7PGK3
A0A5A7PGM4
A0A5A7PGT5
A0A5A7PGU3
A0A5A7PH04
A0A5A7PH07
A0A5A7PH20
A0A5A7PH38
A0A5A7PH50
A0A5A7PH68
A0A5A7PH88
A0A5A7PHE7
A0A5A7PHE8
A0A5A7PHL1
A0A5A7PHQ2
A0A5A7PHQ7
A0A5A7PI02
A0A5A7PI62
A0A5A7PIA3
A0A5A7PIG2
A0A5A7PIJ3
A0A5A7PIU1
A0A5A7PIU9
A0A5A7PIZ9
A0A5A7PJ85
A0A5A7PJK2
A0A5A7PJN8
A0A5A7PJP3
A0A5A7PJY1
A0A5A7PJZ5
A0A5A7PK38
A0A5A7PK42
A0A5A7PK86
A0A5A7PKM2
A0A5A7PKQ4
A0A5A7PKW7
A0A5A7PL34
A0A5A7PL88
A0A5A7PLA0
A0A5A7PLA6
A0A5A7PLC6
A0A5A7PLS7
A0A5A7PM87
A0A5A7PMB0
A0A5A7PMF0
A0A5A7PMI7
A0A5A7PMK9
A0A5A7PMM6
A0A5A7PMT3
A0A5A7PMV4
A0A5A7PMX1
A0A5A7PN05
A0A5A7PN06
A0A5A7PN58
A0A5A7PN95
A0A5A7PNN7
A0A5A7PNT9
A0A5A7PNW3
A0A5A7PNW8
A0A5A7PP77
A0A5A7PPB9
A0A5A7PPL7
A0A5A7PPL8
A0A5A7PPM3
A0A5A7PPN5
A0A5A7PPU6
A0A5A7PQ18
A0A5A7PQA3
A0A5A7PQE2
A0A5A7PQG9
A0A5A7PQI2
A0A5A7PQN3
A0A5A7PQP6
A0A5A7PQT8
A0A5A7PQY0
A0A5A7PR19
A0A5A7PRB2
A0A5A7PRI8
A0A5A7PRZ6
A0A5A7PS47
A0A5A7PSB0
A0A5A7PSG2
A0A5A7PST2
A0A5A7PTA5
A0A5A7PTC9
A0A5A7PTT9
A0A5A7PTY6
A0A5A7PU19
A0A5A7PU76
A0A5A7PV14
A0A5A7PV72
A0A5A7PVD7
A0A5A7PVE7
A0A5A7PVG9
A0A5A7PVK2
A0A5A7PW37
A0A5A7PWA0
A0A5A7PWF2
A0A5A7PWF3
A0A5A7PWG8
A0A5A7PWN5
A0A5A7PX58
A0A5A7PX64
A0A5A7PX90
A0A5A7PX93
A0A5A7PXB4
A0A5A7PXI0
A0A5A7PXP6
A0A5A7PXV2
A0A5A7PXY0
A0A5A7PY18
A0A5A7PY20
A0A5A7PY64
A0A5A7PYG4
A0A5A7PYJ5
A0A5A7PYP8
A0A5A7PYX3
A0A5A7PZ96
A0A5A7PZK4
A0A5A7Q070
A0A5A7Q0K7
A0A5A7Q105
A0A5A7Q145
A0A5A7Q151
A0A5A7Q1E7
A0A5A7Q1F8
A0A5A7Q1K7
A0A5A7Q1W6
A0A5A7Q211
A0A5A7Q258
A0A5A7Q266
A0A5A7Q2C5
A0A5A7Q2E1
A0A5A7Q2X4
A0A5A7Q355
A0A5A7Q363
A0A5A7Q3A0
A0A5A7Q3N9
A0A5A7Q3U7
A0A5A7Q4B7
A0A5A7Q4C7
A0A5A7Q4I3
A0A5A7Q4X7
A0A5A7Q4Y4
A0A5A7Q515
A0A5A7Q5E6
A0A5A7Q5P9
A0A5A7Q5U9
A0A5A7Q5Z4
A0A5A7Q688
A0A5A7Q6L6
A0A5A7Q6M4
A0A5A7Q7H6
A0A5A7Q7I9
A0A5A7Q7N6
A0A5A7Q7Q3
A0A5A7Q7S3
A0A5A7Q878
A0A5A7Q8I3
A0A5A7Q904
A0A5A7Q910
A0A5A7Q9F2
A0A5A7Q9K5
A0A5A7QAJ0
A0A5A7QAN3
A0A5A7QAQ5
A0A5A7QAW9
A0A5A7QB11
A0A5A7QB29
A0A5A7QBB5
A0A5A7QBM3
A0A5A7QBT6
A0A5A7QBV2
A0A5A7QBW3
A0A5A7QCP7
A0A5A7QCT8
A0A5A7QCU6
A0A5A7QCU9
A0A5A7QD13
A0A5A7QD42
A0A5A7QDA6
A0A5A7QDV7
A0A5A7QDW2
A0A5A7QDX9
A0A5A7QE20
A0A5A7QEG7
A0A5A7QEJ2
A0A5A7QEW3
A0A5A7QF73
A0A5A7QF82
A0A5A7QFB8
A0A5A7QFC7
A0A5A7QFD3
A0A5A7QFG7
A0A5A7QFP2
A0A5A7QFQ2
A0A5A7QFY6
A0A5A7QG17
A0A5A7QG46
A0A5A7QG90
A0A5A7QGS9
A0A5A7QGT1
A0A5A7QGZ3
A0A5A7QGZ9
A0A5A7QHH5
A0A5A7QHR4
A0A5A7QHV5
A0A5A7QI01
A0A5A7QI73
A0A5A7QII7
A0A5A7QIX0
A0A5A7QJ63
A0A5A7QJ68
A0A5A7QJ94
A0A5A7QJA8
A0A5A7QJC9
A0A5A7QJF6
A0A5A7QJP7
A0A5A7QJV5
A0A5A7QK13
A0A5A7QK17
A0A5A7QKD0
A0A5A7QKG8
A0A5A7QKY6
A0A5A7QL53
A0A5A7QL71
A0A5A7QLG3
A0A5A7QLI6
A0A5A7QLP5
A0A5A7QLR5
A0A5A7QLV0
A0A5A7QLZ3
A0A5A7QM22
A0A5A7QM54
A0A5A7QM59
A0A5A7QMB1
A0A5A7QMD9
A0A5A7QME7
A0A5A7QMM3
A0A5A7QN52
A0A5A7QND8
A0A5A7QNF2
A0A5A7QNJ9
A0A5A7QNP9
A0A5A7QPD4
A0A5A7QPQ1
A0A5A7QPV5
A0A5A7QQ02
A0A5A7QQ22
A0A5A7QQ54
A0A5A7QQ59
A0A5A7QQ72
A0A5A7QQ97
A0A5A7QQD6
A0A5A7QQH0
A0A5A7QQI6
A0A5A7QQJ0
A0A5A7QQJ9
A0A5A7QQM6
A0A5A7QQW9
A0A5A7QQZ7
A0A5A7QQZ9
A0A5A7QR23
A0A5A7QR72
A0A5A7QR78
A0A5A7QRC1
A0A5A7QRI7
A0A5A7QS49
A0A5A7QT06
A0A5A7QTB9
A0A5A7QTD2
A0A5A7QTL3
A0A5A7QTR2
A0A5A7QTW1
A0A5A7QU48
A0A5A7QU95
A0A5A7QUA9
A0A5A7QUG4
A0A5A7QUJ8
A0A5A7QUL5
A0A5A7QUN2
A0A5A7QUU3
A0A5A7QUV5
A0A5A7QUZ4
A0A5A7QUZ6
A0A5A7QV52
A0A5A7QVD6
A0A5A7QVE2
A0A5A7QW36
A0A5A7QW58
A0A5A7QW98
A0A5A7QWC6
A0A5A7QWD4
A0A5A7QWG2
A0A5A7QWM3
A0A5A7QWN3
A0A5A7QWT5
A0A5A7QWX4
A0A5A7QX01
A0A5A7QX67
A0A5A7QXK8
A0A5A7QXN7
A0A5A7QXR6
A0A5A7QXY0
A0A5A7QY07
A0A5A7QY67
A0A5A7QY73
A0A5A7QYC6
A0A5A7QYG0
A0A5A7QYI5
A0A5A7QYK8
A0A5A7QYP0
A0A5A7QYZ1
A0A5A7QYZ7
A0A5A7QZ08
A0A5A7QZ53
A0A5A7QZ92
A0A5A7QZG4
A0A5A7QZQ4
A0A5A7QZW2
A0A5A7R0L4
A0A5A7R100
A0A5A7R109
A0A5A7R132
A0A5A7R173
A0A5A7R199
A0A5A7R1J4
A0A5A7R1M1
A0A5A7R223
A0A5A7R268
A0A5A7R291
A0A5A7R299
A0A5A7R2A0
A0A5A7R2G2
A0A5A7R2L3
A0A5A7R2S0
A0A5A7R2X7
A0A5A7R2Y5
A0A5A7R3A9
A0A5A7R3J8
A0A5A7R3L0
A0A5A7R3Q2
A0A5A7R3U9
A0A5A7R413
A0A5A7R4C8
A0A5A7R568
A0A5A7R578
A0A5A7R584
A0A5A7R591
A0A5A7R5B4
A0A5A7R5D0
A0A5A7R5N7
A0A5A7R5U8
A0A5A7R5V5
A0A5A7R5X7
A0A5A7R632
A0A5A7R649
A0A5A7R666
A0A5A7R669
A0A5A7R6F0
A0A5A7R6H3
A0A5A7R6N1
A0A5A7R701
A0A5A7R727
A0A5A7R774
A0A5A7R796
A0A5A7R7G6
A0A5A7R7K0
A0A5A7R7N0
A0A5A7R819
A0A5A7R847
A0A5A7R882
A0A5A7R8B2
A0A5A7R8B6
A0A5A7R8C3
A0A5A7R8G4
A0A5A7R8H6
A0A5A7R8I8
A0A5A7R8Q9
A0A5A7R947
A0A5A7R980
A0A5A7R9C4
A0A5A7R9D5
A0A5A7R9D7
A0A5A7R9E1
A0A5A7R9U4
A0A5A7R9Z4
A0A5A7RA14
A0A5A7RAA3
A0A5A7RAB7
A0A5A7RAB8
A0A5A7RAD7
A0A5A7RAD8
A0A5A7RAI5
A0A5A7RAJ0
A0A5A7RAM6
A0A5A7RAN2
A0A5A7RAP5
A0A5A7RAR9
A0A5A7RAT4
A0A5A7RBC3
A0A5A7RBH4
A0A5A7RBS8
A0A5A7RC63
A0A5A7RC67
A0A5A7RC76
A0A5A7RCC2
A0A5A7RCF9
A0A5A7RCI4
A0A5A7RCL6
A0A5A7RCV1
A0A5A7RD16
A0A5A7RD44
A0A5A7RD88
A0A5A7RDM0
A0A5A7RDX6
A0A5A7RDX7
A0A5A7RE26
A0A5A7REB4
A0A5A7REJ4
A0A5A7RER7
A0A5A7RES3
A0A5A7RF01
A0A5A7RF23
A0A5A7RF26
A0A5A7RF86
A0A5A7RFH6
A0A5A7RFI8
A0A5A7RFS7
A0A5A7RFY9
A0A5A7RG15
A0A5A7RG27
A0A5A7RGQ3
A0A5A7RGX0
A0A5A7RGX4
A0A5A7RH67
A0A5A7RHI2
A0A5A7RHI9
A0A5A7RHK6
A0A5A7RHT8
A0A5A7RHY1
A0A5A7RHZ0
A0A5A7RI01
A0A5A7RI77
A0A5A7RI95
A0A5A7RI99
A0A5A7RIC4
A0A5A7RIG9
A0A5A7RIJ8
A0A5A7RIK1
A0A5A7RIK7
A0A5A7RJ24
A0A5A7RJ38
A0A5A7RJ57
A0A5A7RJ94
A0A5A7RJC1
A0A5A7RJK6
A0A5A7RJL7
A0A5A7RJZ3
A0A5A7RK31
A0A5A7RK72
A0A5A7RKC7
A0A5A7RKD6
A0A5A7RKH6
A0A5B7LH89
A0A5B7LH90
A0A5B7LHA3
A0A5B7LHA4
A0A5B7LHB2
A0A5B7LHB6
A0A5B7LHC0
A0A5B7LHD3
A0A5B7LHD9
A0A5B7LHE1
A0A5B7LHE2
A0A5B7LHF3
A0A5B7LHI2
A0A5B7LHJ0
A0A5B7LHJ5
A0A5B7LHW1
A0A5B7LHW5
A0A5B7LHX1
A0A5B7LHX7
A0A5B7LHY6
A0A5B7LI34
A0A5B7LI35
A0A5B7LI49
A0A5B7LI51
A0A5B7LI61
A0A5B7LJ90
A0A5B7LJB2
A0A5B8GBL8
A0A5B8GBP5
A0A5B8GBP6
A0A5B8GBQ5
A0A5B8GBT1
A0A5B8GCW7
A0A5B8GD27
A0A5B8GSF4
A0A5B8GSL6
A0A5B8GSR5
A0A5B8GU77
A0A5B8GU98
A0A5B8GUA8
A0A5B8GUC4
A0A5B8GUE3
A0A5B8GUF1
A0A5B8GUI9
A0A5B8GWD7
A0A5B8GXE8
A0A5B8GXL2
A0A5B8GXN7
A0A5B8GXR2
A0A5B8GXS8
A0A5B8GXW4
A0A5B8GXX8
A0A5B8GXZ6
A0A5B8GY09
A0A5B9G8X5
A0A5B9G8X6
A0A5B9G8Y1
A0A5B9G8Y4
A0A5B9G8Y6
A0A5B9G8Z3
A0A5B9G8Z9
A0A5B9G911
A0A5B9G912
A0A5B9G918
A0A5B9G919
A0A5B9G926
A0A5B9G934
A0A5B9G935
A0A5B9G940
A0A5B9G946
A0A5B9G948
A0A5B9G951
A0A5B9G957
A0A5B9G958
A0A5B9G962
A0A5B9G967
A0A5B9G970
A0A5B9G974
A0A5B9G985
A0A5B9G991
A0A5B9G9A2
A0A5B9G9B3
A0A5B9G9C7
A0A5B9G9D8
A0A5B9G9E7
A0A5B9G9F0
A0A5B9GA74
A0A5B9GA81
A0A5B9GAA0
A0A5B9GAA9
A0A5B9GAB7
A0A5B9GAC1
A0A5B9GAC9
A0A5B9GAD7
A0A5B9GAE6
A0A5B9GAW4
A0A5B9GAX5
A0A5B9GAY7
A0A5B9GAZ8
A0A5B9GB21
A0A5B9GB31
A0A5B9GB50
A0A5B9GB68
A0A5B9GBL5
A0A5B9GBM4
A0A5B9GBN5
A0A5B9GBS9
A0A5B9GBU0
A0A5B9GBV1
A0A5B9GC95
A0A5B9GCA8
A0A5B9GCB7
A0A5B9GCC5
A0A5B9GCD2
A0A5B9GCE0
A0A5B9GCG1
A0A5B9GCH3
A0A5B9GDD2
A0A5B9GDE0
A0A5B9GDF0
A0A5B9GDG2
A0A5B9GDG9
A0A5B9GDH9
A0A5B9GDJ0
A0A5B9GDK0
A0A5B9GDM1
A0A5B9GF60
A0A5B9GF70
A0A5B9GF83
A0A5B9GF93
A0A5B9GFA7
A0A5B9GFB7
A0A5B9GFH4
A0A5B9GFI5
A0A5B9QZL3
A0A5B9QZN5
A0A5B9QZU2
A0A5B9R2E2
A0A5B9R3N8
A0A5B9R3R3
A0A5B9R4G5
A0A5B9R4J6
A0A5B9RBM4
A0A5C0PVI7
A0A5C0PVL0
A0A5C0PVX4
A0A5C0PVY6
A0A5C0PVZ0
A0A5C0PWH0
A0A5C0PWI0
A0A5C0PWN6
A0A5C0PWP0
A0A5C0PWP3
A0A5C0PWQ1
A0A5C0PWQ3
A0A5C0PWT3
A0A5C0PXL5
A0A5C0PXR9
A0A5C0PY39
A0A5C0PY43
A0A5C0PZH5
A0A5C2I7L7
A0A5C2I7R5
A0A5C2I7R6
A0A5C2I7T6
A0A5C2I7V6
A0A5C2I7X1
A0A5C2I7X4
A0A5C2I7Y2
A0A5C2I7Y5
A0A5C2I807
A0A5C2I815
A0A5C2I819
A0A5C2I827
A0A5C2I830
A0A5C2I836
A0A5C2I843
A0A5C2I849
A0A5C2I851
A0A5C2I857
A0A5C2I858
A0A5C2I870
A0A5C2I880
A0A5C2I881
A0A5C2I884
A0A5C2I894
A0A5C2I896
A0A5C2I8A5
A0A5C2I8A8
A0A5C2I8B0
A0A5C2I8C3
A0A5C2I8C4
A0A5C2I8D0
A0A5C2I8D7
A0A5C2I8E5
A0A5C2I8F2
A0A5C2I8G2
A0A5C2I8G3
A0A5C2I8H5
A0A5C2I8I0
A0A5C2I8J6
A0A5C2I8J7
A0A5C2I8J9
A0A5C2I8K1
A0A5C2I8K6
A0A5C2I8L7
A0A5C2I8M0
A0A5C2I8M2
A0A5C2I8M5
A0A5C2I8M9
A0A5C2I8N1
A0A5C2I8N2
A0A5C2I8N6
A0A5C2I8P1
A0A5C2I8P7
A0A5C2I8P8
A0A5C2I8P9
A0A5C2I8Q1
A0A5C2I8Q3
A0A5C2I8Q9
A0A5C2I8R3
A0A5C2I8R7
A0A5C2I8S2
A0A5C2I8T3
A0A5C2I8U3
A0A5C2I8U8
A0A5C2I8U9
A0A5C2I8V2
A0A5C2I8V4
A0A5C2I8V9
A0A5C2I8X1
A0A5C2I8X2
A0A5C2I8X4
A0A5C2I8X5
A0A5C2I8Y0
A0A5C2I8Y2
A0A5C2I8Y5
A0A5C2I8Z7
A0A5C2I904
A0A5C2I909
A0A5C2I917
A0A5C2I920
A0A5C2I923
A0A5C2I934
A0A5C2I938
A0A5C2I941
A0A5C2I946
A0A5C2I953
A0A5C2I960
A0A5C2I963
A0A5C2I971
A0A5C2I975
A0A5C2I981
A0A5C2I987
A0A5C2I998
A0A5C2I9A4
A0A5C2I9D1
A0A5C2I9D3
A0A5C2I9F6
A0A5C2I9K0
A0A5C2I9K7
A0A5C2I9K8
A0A5C2I9L2
A0A5C2I9N6
A0A5C2I9P6
A0A5C2I9R2
A0A5C2I9V2
A0A5C2I9V4
A0A5C2I9X0
A0A5C2IA01
A0A5C2IA10
A0A5C2IA14
A0A5C2IA28
A0A5C2IA31
A0A5C2IA37
A0A5C2IA47
A0A5C2IA64
A0A5C2IA69
A0A5C2IA90
A0A5C2IAB9
A0A5C2IAD8
A0A5C2IAF6
A0A5C2IAI2
A0A5C2IAJ0
A0A5C2IAM1
A0A5C2IB82
A0A5C2IB98
A0A5C2IBC4
A0A5C2IBE0
A0A5C2IBH9
A0A5C2IBI5
A0A5C2IBJ3
A0A5C2IBQ9
A0A5C2IBR6
A0A5C2IBT7
A0A5C2IBU6
A0A5C2IBV0
A0A5C2IBX1
A0A5C2IBY5
A0A5C2IBZ0
A0A5C2IBZ9
A0A5C2IC03
A0A5C2IC09
A0A5C2IC12
A0A5C2IC25
A0A5C2IC40
A0A5C2IC48
A0A5C2IC50
A0A5C2IC59
A0A5C2IC68
A0A5C2IC84
A0A5C2IC87
A0A5C2IC90
A0A5C2ICC2
A0A5C2ICC7
A0A5C2ICE4
A0A5C2ICF8
A0A5C2ICG3
A0A5C2ICH9
A0A5C2ICJ2
A0A5C2ICL3
A0A5C2ICM0
A0A5C2ICQ5
A0A5C2ICQ6
A0A5C2ICR1
A0A5C2ICR5
A0A5C2ICT2
A0A5C2ICV5
A0A5C2ICY3
A0A5C2ICY8
A0A5C2ICZ0
A0A5C2ID07
A0A5C2ID15
A0A5C2ID28
A0A5C2ID47
A0A5C2ID64
A0A5C2ID79
A0A5C2ID80
A0A5C2ID87
A0A5C2ID92
A0A5C2ID97
A0A5C2IDA7
A0A5C2IDB6
A0A5C2IDB8
A0A5C2IDC0
A0A5C2IDD6
A0A5C2IDF7
A0A5C2IDH3
A0A5C2IDJ0
A0A5C2IDK9
A0A5C2IDM4
A0A5C2IDQ2
A0A5C2IDV3
A0A5C2IDX5
A0A5C2IE19
A0A5C2IE41
A0A5C2IE56
A0A5C2IE63
A0A5C2IE88
A0A5C2IEA1
A0A5C2IEA7
A0A5C2IEC3
A0A5H2NAE4
A0A5J6BS68
A0A5J6BSC4
A0A5J6BSC5
A0A5J6BSD6
A0A5J6BSD9
A0A5J6BSE5
A0A5J6BSE8
A0A5J6BSG5
A0A5J6BSH1
A0A5J6BSH2
A0A5J6BSH4
A0A5J6BSH5
A0A5J6BSJ0
A0A5J6BSJ8
A0A5J6BSK8
A0A5J6BSM3
A0A5J6BSM7
A0A5J6BT37
A0A5J6BT54
A0A5J6BT65
A0A5J6BUI9
A0A5J6BUT1
A0A5J6BV59
A0A5J6BV72
A0A5J6BV96
A0A5J6BWL2
A0A5J6NHF0
A0A5J6NHH1
A0A5J6NHJ5
A0A5J6NHK5
A0A5J6NHL0
A0A5J6NHL2
A0A5J6NHL3
A0A5J6NHM4
A0A5J6NHN3
A0A5J6NHR1
A0A5J6NHR2
A0A5J6NHT5
A0A5J6NHT6
A0A5J6NHU2
A0A5J6NHU6
A0A5J6NHV8
A0A5J6NHV9
A0A5J6NHX4
A0A5J6NHY1
A0A5J6NI06
A0A5J6NI11
A0A5J6NIV8
A0A5J6NKB4
A0A5J6NKK5
A0A5J6NKL2
A0A5J6NMW0
A0A5J6NN57
A0A5P1KAY3
A0A5P1KAY4
A0A5P1KAY5
A0A5P1KAY6
A0A5P1KAZ0
A0A5P1KAZ3
A0A5P1KAZ4
A0A5P1KAZ5
A0A5P1KB03
A0A5P1KB04
A0A5P1KB08
A0A5P1KB13
A0A5P1KB17
A0A5P1KB28
A0A5P1KB30
A0A5P1KB32
A0A5P1KB35
A0A5P1KB56
A0A5P1KB57
A0A5P8DHZ6
A0A5P8DI06
A0A5P8DI07
A0A5P8DI15
A0A5P8FSM0
A0A5P8FSN7
A0A5P8FSP5
A0A5P8FSP7
A0A5P8FSQ1
A0A5P8FSQ6
A0A5P8FSR4
A0A5P8FSS1
A0A5P8FSU4
A0A5P8FSV0
A0A5P8FSW1
A0A5P8FSZ6
A0A5P8FT04
A0A5P8FT11
A0A5P8FT42
A0A5P8FT54
A0A5P8FTG6
A0A5P8FTH6
A0A5P8FTH8
A0A5P8FTJ4
A0A5P8FTJ8
A0A5P8FTN3
A0A5P8FTQ3
A0A5P8FTR0
A0A5P8FTU4
A0A5P8FTW0
A0A5P8FTW9
A0A5P8TY52
A0A5S9BFM5
A0A5S9BIB7
A0A646QQ85
A0A646QSB8
A0A646QSP4
A0A649UJ40
A0A649UJ48
A0A649UJ50
A0A649UJ59
A0A649UJ60
A0A649UJ64
A0A649UJ67
A0A649UJ70
A0A649UJ72
A0A649UJ77
A0A649UJ80
A0A649UJ99
A0A649UJB4
A0A649UJC0
A0A649UJC8
A0A649UJD0
A0A649UJD4
A0A649UJD7
A0A649UJD8
A0A649UJD9
A0A649UJE5
A0A649UJF2
A0A649UJF4
A0A649UJG4
A0A649UJG6
A0A649UJH4
A0A649UJH8
A0A649UJI1
A0A649UJI3
A0A649UJJ2
A0A649UJJ9
A0A649UJL8
A0A649UK12
A0A649UK48
A0A649UK52
A0A649UK71
A0A649UK88
A0A649UK91
A0A649UKA3
A0A649UKB9
A0A649UKC3
A0A649UKD9
A0A649UKE0
A0A649UKF6
A0A649UKH1
A0A649UKI9
A0A649UKJ3
A0A649UKJ9
A0A649UKK9
A0A649UKL9
A0A649UKM2
A0A649UKN1
A0A649UKN8
A0A649UKR8
A0A649UKV8
A0A649UKZ3
A0A650AJE3
A0A650AJE5
A0A650AJE8
A0A650AJF0
A0A650AJF5
A0A650AJF6
A0A650AJF8
A0A650AJF9
A0A650AJG2
A0A650AJG9
A0A650AJI6
A0A650AJL1
A0A650AJN1
A0A650AJN5
A0A650AJN8
A0A650AJP4
A0A650AJU2
A0A650AJU3
A0A650AJV5
A0A650AJW1
A0A650AJW2
A0A650AJW4
A0A650AJX0
A0A650AJX3
A0A650AJY8
A0A650AK80
A0A650AKB0
A0A650AKE3
A0A650AMX6
A0A650AMY0
A0A650AMY6
A0A650AMY7
A0A650AMY8
A0A650AMY9
A0A650AMZ0
A0A650AMZ6
A0A650AN00
A0A650AN04
A0A650AN13
A0A650AN16
A0A650AN21
A0A650AN36
A0A650AN38
A0A650AN50
A0A650AN55
A0A650AN56
A0A650AN57
A0A650AN63
A0A650AN80
A0A650ANA1
A0A650ANB5
A0A650AND3
A0A650ANF4
A0A650ANK3
A0A650DD13
A0A650DD14
A0A650DD23
A0A650DD25
A0A650DD26
A0A650DD27
A0A650DD33
A0A650DD34
A0A650DD41
A0A650DD45
A0A650DD47
A0A650DD52
A0A650DD55
A0A650DD56
A0A650DD58
A0A650DD59
A0A650DD70
A0A650DD79
A0A650DD83
A0A650DD84
A0A650DD86
A0A650DD87
A0A650DDA6
A0A650DDD7
A0A650DDF9
A0A650DDJ3
A0A650DDM8
A0A650DDN8
A0A650DP86
A0A650DP88
A0A650DP89
A0A650DP93
A0A650DPA2
A0A650DPA4
A0A650DPA5
A0A650DPB4
A0A650DPC6
A0A650DPC8
A0A650DPE3
A0A650DPE5
A0A650DPE6
A0A650DPE9
A0A650DPF9
A0A650DPH2
A0A650DPH3
A0A650DPH5
A0A650DPH8
A0A650DPH9
A0A650DPI6
A0A650DPJ2
A0A650DPJ5
A0A650DPJ9
A0A650DPK1
A0A650DPK8
A0A650DPK9
A0A650DPL0
A0A650DPL9
A0A650DPM2
A0A650DPM4
A0A650DPM9
A0A650DPN0
A0A650DPN2
A0A650DPP1
A0A650DPP2
A0A650DPP7
A0A650DPQ2
A0A650DPQ8
A0A650DPR0
A0A650DPR3
A0A650DPR8
A0A650DPR9
A0A650DPS7
A0A650DPS8
A0A650DPS9
A0A650DPT5
A0A650DPU0
A0A650DPU2
A0A650DPV2
A0A650DPW2
A0A650DPX0
A0A650DPX1
A0A650DPX3
A0A650DPX6
A0A650DPX8
A0A650DPY0
A0A650DPY4
A0A650DPZ0
A0A650DQ02
A0A650DQ04
A0A650DQ05
A0A650DQ11
A0A650DQ16
A0A650DQ25
A0A650DQ49
A0A650DQ72
A0A650DQ81
A0A650DQB9
A0A650DQE3
A0A650DQI8
A0A650FN09
A0A650FN38
A0A650FN61
A0A650FZQ4
A0A654JCG0
A0A654JCG1
A0A654JCG2
A0A654JCG3
A0A654JCG4
A0A654JCG5
A0A654JCG6
A0A678NBI6
A0A678PDB7
A0A6B7GP25
A0A6B7GP35
A0A6B7GP43
A0A6B7GP45
A0A6B7GP47
A0A6B7GP48
A0A6B7GP49
A0A6B7GP53
A0A6B7GP55
A0A6B7GP57
A0A6B7GP60
A0A6B7GP76
A0A6B7GP79
A0A6B7GP86
A0A6B7GP92
A0A6B7GP94
A0A6B7GP95
A0A6B7GPB1
A0A6B7GPB2
A0A6B7GPB7
A0A6B7GPC0
A0A6B7GPC3
A0A6B7GPD8
A0A6B7GPD9
A0A6B7GPE9
A0A6B7GPF5
A0A6B7GPG2
A0A6B7GPG5
A0A6B7GPH0
A0A6B7GPH6
A0A6B7GPH7
A0A6B7GPI2
A0A6B7GPI4
A0A6B7GPJ1
A0A6B7GPJ2
A0A6B7GPJ3
A0A6B7GPJ5
A0A6B7GPK0
A0A6B7GPK4
A0A6B7GPK6
A0A6B7GPK7
A0A6B7GPL0
A0A6B7GPL4
A0A6B7GPL5
A0A6B7GPM6
A0A6B7GPP1
A0A6B7GPP2
A0A6B7GPP6
A0A6B7GPP8
A0A6B7GPQ5
A0A6B7GPR1
A0A6B7GPR6
A0A6B7GPR7
A0A6B7GPS6
A0A6B7GPS7
A0A6B7GPT8
A0A6B7GPU8
A0A6B7GPU9
A0A6B7GPV1
A0A6B7GPV3
A0A6B7GPV6
A0A6B7GPV8
A0A6B7GPW0
A0A6B7GPW6
A0A6B7GPX2
A0A6B7GPX5
A0A6B7GPX6
A0A6B7GPX8
A0A6B7GPY1
A0A6B7GPY4
A0A6B7GPZ0
A0A6B7GPZ5
A0A6B7GPZ6
A0A6B7GQ00
A0A6B7GQ03
A0A6B7GQ04
A0A6B7GQ08
A0A6B7GQ09
A0A6B7GQ13
A0A6B7GQ15
A0A6B7GQ21
A0A6B7GQ25
A0A6B7GQ27
A0A6B7GQ28
A0A6B7GQ29
A0A6B7GQ32
A0A6B7GQ38
A0A6B7GQ41
A0A6B7GQ43
A0A6B7GQ47
A0A6B7GQ48
A0A6B7GQ58
A0A6B7GQ62
A0A6B7GQ63
A0A6B7GQ64
A0A6B7GQ67
A0A6B7GQ73
A0A6B7GQ75
A0A6B7GQ78
A0A6B7GQ79
A0A6B7GQ80
A0A6B7GQ81
A0A6B7GQ87
A0A6B7GQ90
A0A6B7GQ94
A0A6B7GQ95
A0A6B7GQ96
A0A6B7GQA4
A0A6B7GQA8
A0A6B7GQB0
A0A6B7GQB2
A0A6B7GQB8
A0A6B7GQD1
A0A6B7GQD5
A0A6B7GQD9
A0A6B7GQE1
A0A6B7GQE2
A0A6B7GQE7
A0A6B7GQF4
A0A6B7GQF5
A0A6B7GQF7
A0A6B7GQF9
A0A6B7GQG7
A0A6B7GQG9
A0A6B7GQH8
A0A6B7GQI4
A0A6B7GQJ5
A0A6B7GQJ8
A0A6B7GQJ9
A0A6B7GQK7
A0A6B7GQL2
A0A6B7GQL5
A0A6B7GQM1
A0A6B7GQM8
A0A6B7GQM9
A0A6B7GQN0
A0A6B7GQN3
A0A6B7GQN9
A0A6B7GQP1
A0A6B7GQP2
A0A6B7GQQ4
A0A6B7GQQ7
A0A6B7GQQ9
A0A6B7GQR2
A0A6B7GQR5
A0A6B7GQS0
A0A6B7GQS5
A0A6B7GQS9
A0A6B7GQT3
A0A6B7GQT6
A0A6B7GQT8
A0A6B7GQU0
A0A6B7GQU8
A0A6B7GQV0
A0A6B7GQV7
A0A6B7GQW2
A0A6B7GQW3
A0A6B7GQX3
A0A6B7GQX4
A0A6B7GQX5
A0A6B7GQX8
A0A6B7GQY4
A0A6B7GQY5
A0A6B7GQY9
A0A6B7GQZ0
A0A6B7GQZ1
A0A6B7GQZ5
A0A6B7GQZ7
A0A6B7GQZ8
A0A6B7GR01
A0A6B7GR04
A0A6B7GR07
A0A6B7GR10
A0A6B7GR12
A0A6B7GR15
A0A6B7GR18
A0A6B7GR20
A0A6B7GR22
A0A6B7GR25
A0A6B7GR26
A0A6B7GR31
A0A6B7GR35
A0A6B7GR38
A0A6B7GR42
A0A6B7GR47
A0A6B7GR48
A0A6B7GR49
A0A6B7GR50
A0A6B7GR51
A0A6B7GR53
A0A6B7GR55
A0A6B7GR65
A0A6B7GR68
A0A6B7GR70
A0A6B7GR72
A0A6B7GR74
A0A6B7GR75
A0A6B7GR78
A0A6B7GR80
A0A6B7GR83
A0A6B7GR84
A0A6B7GR85
A0A6B7GR87
A0A6B7GR92
A0A6B7GR93
A0A6B7GR94
A0A6B7GR96
A0A6B7GRA0
A0A6B7GRA8
A0A6B7GRB2
A0A6B7GRB6
A0A6B7GRB7
A0A6B7GRC1
A0A6B7GRC2
A0A6B7GRC8
A0A6B7GRD0
A0A6B7GRD5
A0A6B7GRD6
A0A6B7GRE4
A0A6B7GRE6
A0A6B7GRE8
A0A6B7GRF0
A0A6B7GRF1
A0A6B7GRF7
A0A6B7GRG3
A0A6B7GRG8
A0A6B7GRH3
A0A6B7GRH7
A0A6B7GRI4
A0A6B7GRI8
A0A6B7GRJ0
A0A6B7GRJ2
A0A6B7GRJ7
A0A6B7GRJ8
A0A6B7GRJ9
A0A6B7GRK9
A0A6B7GRL0
A0A6B7GRL3
A0A6B7GRL6
A0A6B7GRL7
A0A6B7GRM2
A0A6B7GRM4
A0A6B7GRM7
A0A6B7GRM9
A0A6B7GRP4
A0A6B7GRQ1
A0A6B7GRQ3
A0A6B7GRR0
A0A6B7GRR2
A0A6B7GRR3
A0A6B7GRR4
A0A6B7GRR8
A0A6B7GRS0
A0A6B7GRS5
A0A6B7GRS6
A0A6B7GRT6
A0A6B7GRT8
A0A6B7GRU0
A0A6B7GRU4
A0A6B7GRU5
A0A6B7GRU6
A0A6B7GRU7
A0A6B7GRV8
A0A6B7GRW1
A0A6B7GRW3
A0A6B7GRW6
A0A6B7GRW8
A0A6B7GRX2
A0A6B7GRX6
A0A6B7GRX9
A0A6B7GRY1
A0A6B7GRY3
A0A6B7GRY4
A0A6B7GRY6
A0A6B7GRY8
A0A6B7GRY9
A0A6B7GRZ0
A0A6B7GRZ1
A0A6B7GRZ5
A0A6B7GS00
A0A6B7GS01
A0A6B7GS09
A0A6B7GS13
A0A6B7GS15
A0A6B7GS20
A0A6B7GS25
A0A6B7GS26
A0A6B7GS34
A0A6B7GS43
A0A6B7GS46
A0A6B7GS50
A0A6B7GS54
A0A6B7GS56
A0A6B7GS67
A0A6B7GS69
A0A6B7GS74
A0A6B7GS79
A0A6B7GS88
A0A6B7GS90
A0A6B7GS91
A0A6B7GS97
A0A6B7GSA9
A0A6B7GSB5
A0A6B7GSD9
A0A6B7GSF4
A0A6B7GSF7
A0A6B7GSI8
A0A6B7GSJ4
A0A6B7GSL4
A0A6B7GSL9
A0A6B7GSM3
A0A6B7GSN3
A0A6B7GSR5
A0A6B7GST1
A0A6B7GSW8
A0A6B7GT18
A0A6B7GT23
A0A6B7L8T6
A0A6B7L8V7
A0A6B7L982
A0A6B7LF17
A0A6B7LFB3
A0A6B7LGX1
A0A6B7LIK5
A0A6B7LP99
A0A6B7LU10
A0A6B9D999
A0A6B9D9A6
A0A6B9D9B2
A0A6B9D9B4
A0A6B9D9B8
A0A6B9D9B9
A0A6B9D9C4
A0A6B9D9C6
A0A6B9D9C7
A0A6B9D9E9
A0A6B9D9F2
A0A6B9D9G0
A0A6B9D9G5
A0A6B9D9H6
A0A6B9D9I2
A0A6B9D9P3
A0A6B9D9P9
A0A6B9D9Q7
A0A6B9D9R8
A0A6B9D9W1
A0A6B9DD87
A0A6B9DD90
A0A6B9DD92
A0A6B9DD97
A0A6B9DDA3
A0A6B9DDC0
A0A6B9DDD2
A0A6B9DDD3
A0A6B9DDE2
A0A6B9DDE6
A0A6B9DDP5
A0A6B9DDQ6
A0A6B9DDR8
A0A6B9DDS2
A0A6B9DDU5
A0A6B9DDV9
A0A6B9DDW1
A0A6B9DDW6
A0A6B9DEG3
A0A6B9DEI2
A0A6B9DEW6
A0A6B9DEX4
A0A6B9DEX8
A0A6B9DGR2
A0A6B9DGW3
A0A6B9DGW9
A0A6B9DGX6
A0A6B9DGZ8
A0A6B9DHW1
A0A6B9DHW8
A0A6B9DHY1
A0A6B9DHZ0
A0A6B9DJK5
A0A6B9DJM7
A0A6B9DLW3
A0A6B9DM78
A0A6B9F197
A0A6B9LV44
A0A6B9LV45
A0A6B9LV50
A0A6B9LV73
A0A6B9LV89
A0A6B9LVB2
A0A6B9LVB5
A0A6B9LVC5
A0A6B9LVE8
A0A6B9LVF2
A0A6B9LVF9
A0A6B9LVG3
A0A6B9LVH6
A0A6B9LVH7
A0A6B9LVI3
A0A6B9LVI8
A0A6B9LVK9
A0A6B9LVL1
A0A6B9LVM5
A0A6B9LVQ1
A0A6B9LVT9
A0A6B9LVV0
A0A6B9LVV9
A0A6B9LVY0
A0A6B9LW01
A0A6B9LW23
A0A6B9LW30
A0A6B9LW40
A0A6B9LW59
A0A6B9LW88
A0A6B9LWB2
A0A6B9LWB9
A0A6B9LWJ1
A0A6B9LWP1
A0A6B9LWQ6
A0A6B9LWS1
A0A6B9LWS9
A0A6B9LWW5
A0A6B9LWY2
A0A6B9LWY5
A0A6B9LX17
A0A6B9LX33
A0A6B9LX85
A0A6B9LXB9
A0A6B9LXE5
A0A6B9LXI4
A0A6B9LXK8
A0A6B9LXM6
A0A6B9LXN4
A0A6B9LXQ2
A0A6B9LXR7
A0A6B9LXT3
A0A6B9LXU9
A0A6B9LXV2
A0A6B9LXW6
A0A6B9LXX5
A0A6B9LXZ0
A0A6B9LY10
A0A6B9LY30
A0A6B9LY45
A0A6B9LY63
A0A6B9LY92
A0A6B9LYA3
A0A6B9LYC4
A0A6B9LYD0
A0A6B9LYF5
A0A6B9LYK6
A0A6B9LYM1
A0A6B9LYP9
A0A6B9M1L8
A0A6B9M1Q1
A0A6B9M1R5
A0A6B9M1S5
A0A6B9M1T4
A0A6B9M1V8
A0A6B9M1X1
A0A6B9M223
A0A6B9M226
A0A6B9M234
A0A6B9M248
A0A6B9M272
A0A6B9M296
A0A6B9M2A7
A0A6B9M2C4
A0A6B9M428
A0A6B9M436
A0A6B9M457
A0A6B9M4A9
A0A6B9M4I3
A0A6B9M4L0
A0A6B9M4N4
A0A6B9M4S4
A0A6B9M4U6
A0A6B9M4W9
A0A6B9M4Y4
A0A6B9M514
A0A6B9M5I8
A0A6B9M5J9
A0A6B9M5K7
A0A6B9M5N0
A0A6B9M5P5
A0A6B9M5W1
A0A6B9M5W7
A0A6B9M5X5
A0A6B9M5Y8
A0A6B9M613
A0A6B9M635
A0A6B9M643
A0A6B9M699
A0A6B9M7B0
A0A6B9M7C2
A0A6B9M7C7
A0A6B9M7F0
A0A6B9M7G6
A0A6B9M7G7
A0A6B9M7G9
A0A6B9M7H6
A0A6B9M7H7
A0A6B9M7I2
A0A6B9M7J3
A0A6B9M7J8
A0A6B9M7L0
A0A6B9M7M8
A0A6B9M7N5
A0A6B9M7N6
A0A6B9M7T1
A0A6B9M7U8
A0A6B9M7W8
A0A6B9M7Y8
A0A6B9M7Y9
A0A6B9M801
A0A6B9M814
A0A6B9M820
A0A6B9M832
A0A6B9M835
A0A6B9QAH5
A0A6B9QAH9
A0A6B9QAI5
A0A6B9QAI9
A0A6B9QAJ8
A0A6B9QAL6
A0A6B9QAM5
A0A6B9QAP1
A0A6B9QAP2
A0A6B9QAX5
A0A6B9QAY5
A0A6B9QB09
A0A6B9QB12
A0A6B9QB33
A0A6B9QB74
A0A6B9QBB8
A0A6B9QBC8
A0A6B9QBG9
A0A6B9QBP0
A0A6B9QBQ0
A0A6B9QBR0
A0A6B9QBR9
A0A6B9QCX4
A0A6B9QCY3
A0A6B9QCZ2
A0A6B9QD09
A0A6B9QD16
A0A6B9QD25
A0A6B9RTK1
A0A6B9RTS5
A0A6B9RUX1
A0A6B9RUX2
A0A6B9RW47
A0A6B9RW70
A0A6B9RWD6
A0A6B9RYN9
A0A6B9RYT2
A0A6B9RYT7
A0A6B9RYV4
A0A6B9RYV7
A0A6B9RZD5
A0A6B9RZY4
A0A6B9S8R8
A0A6B9S8X0
A0A6B9S8X4
A0A6B9S8Y2
A0A6B9S903
A0A6B9S919
A0A6B9S942
A0A6B9S9T8
A0A6B9SA00
A0A6B9SA37
A0A6B9SAL4
A0A6B9SBG2
A0A6B9SBL6
A0A6B9SBL8
A0A6B9SBN7
A0A6B9SBP5
A0A6B9SBQ9
A0A6B9SBR1
A0A6B9SBT0
A0A6B9SBX4
A0A6B9SCC2
A0A6B9SCD7
A0A6B9SCG6
A0A6B9SD37
A0A6B9SD49
A0A6B9SD68
A0A6B9SD97
A0A6B9SDD4
A0A6B9VH74
A0A6B9VH89
A0A6B9VH96
A0A6B9VHB3
A0A6B9VHE4
A0A6B9VHJ7
A0A6B9VHK5
A0A6B9VHS0
A0A6B9VHU8
A0A6B9VI26
A0A6B9VI51
A0A6B9VI70
A0A6B9VIQ0
A0A6B9VIT2
A0A6B9VIW8
A0A6B9VIY0
A0A6B9VJ01
A0A6B9VJ06
A0A6B9VJ97
A0A6B9VJU1
A0A6B9VJV2
A0A6B9VJX3
A0A6B9VK27
A0A6B9VK71
A0A6B9VKN8
A0A6B9VKQ7
A0A6B9VKR1
A0A6B9XL95
A0A6B9XLG4
A0A6B9XLL3
A0A6B9XLN7
A0A6B9XLT3
A0A6B9XML9
A0A6B9XMR4
A0A6B9XMT2
A0A6B9XN75
A0A6B9XNT8
A0A6B9XNU6
A0A6B9XNV1
A0A6B9XNV5
A0A6B9XNW2
A0A6B9XP09
A0A6B9XP58
A0A6B9XQ56
A0A6B9XQB4
A0A6B9XQE2
A0A6B9XQF5
A0A6B9XQI6
A0A6B9XQP5
A0A6B9XQZ9
A0A6B9XR16
A0A6B9XR42
A0A6B9XR86
A0A6B9XRK0
A0A6B9XRL0
A0A6B9XRP2
A0A6B9XRU5
A0A6C0MC99
A0A6C0MCB8
A0A6C0MCC4
A0A6C0MCC9
A0A6C0MCF3
A0A6C0MCF5
A0A6C0MCG9
A0A6C0MCI9
A0A6C0MCJ8
A0A6C0MCP0
A0A6C0MCU5
A0A6C0MCV4
A0A6C0MCW4
A0A6C0MD02
A0A6C0MD26
A0A6C0MD78
A0A6C0MDI4
A0A6C0MDJ5
A0A6C0MDK6
A0A6C0MDL7
A0A6C0MDM7
A0A6C0ME86
A0A6C0MEA1
A0A6C0MEA4
A0A6C0MEC4
A0A6C0MGK7
A0A6C0MGM0
A0A6C0N834
A0A6C0N838
A0A6C0N858
A0A6C0N873
A0A6C0N874
A0A6C0N883
A0A6C0N8D6
A0A6C0N8E3
A0A6C0N8M3
A0A6C0N8N6
A0A6C0N8N9
A0A6C0N8P6
A0A6C0N8P7
A0A6C0N8P8
A0A6C0N8Q6
A0A6C0N8Q7
A0A6C0N8R7
A0A6C0N8S1
A0A6C0N8S7
A0A6C0N8X1
A0A6C0N8Z8
A0A6C0NBQ7
A0A6G6A3P4
A0A6G6A3P5
A0A6G6A3Q6
A0A6G6A3T3
A0A6G6A3T5
A0A6G6A3U5
A0A6G6A3V5
A0A6G6A412
A0A6G6A461
A0A6G6A4Q7
A0A6G6A4T7
A0A6G6A4V8
A0A6G6A517
A0A6G6A525
A0A6G6A526
A0A6G6A531
A0A6G6A545
A0A6G6A552
A0A6G6A555
A0A6G6A558
A0A6G6A561
A0A6G6A566
A0A6G6A582
A0A6G6A592
A0A6G6A5A2
A0A6G6A5A9
A0A6G6A5B7
A0A6G6A5F8
A0A6G6A792
A0A6G6A794
A0A6G6A7A5
A0A6G6A7B4
A0A6G6A7C1
A0A6G6A7D0
A0A6G6A7D5
A0A6G6A7E0
A0A6G6A7E1
A0A6G6A7F1
A0A6G6A7F4
A0A6G6A7G1
A0A6G6A7G9
A0A6G6A7H8
A0A6G6A862
A0A6G6A882
A0A6G6A8I0
A0A6G6A8I9
A0A6G6A8J7
A0A6G6A8J8
A0A6G6A8L5
A0A6G6A8L7
A0A6G6A8M5
A0A6G6A8M6
A0A6G6A8N0
A0A6G6A8N9
A0A6G6A8R7
A0A6G6A8W9
A0A6G6C5S4
A0A6G6C5T6
A0A6G6C5T8
A0A6G6C5U0
A0A6G6C5U8
A0A6G6C5U9
A0A6G6C5V7
A0A6G6C5V9
A0A6G6C5W3
A0A6G6C5X0
A0A6G6C5X7
A0A6G6C5X9
A0A6G6C5Y5
A0A6G6C5Z2
A0A6G6C606
A0A6G6C608
A0A6G6C617
A0A6G6C618
A0A6G6C628
A0A6G6C632
A0A6G6C646
A0A6G6C662
A0A6G6C674
A0A6G6CEB4
A0A6G6CEC1
A0A6G6CEC2
A0A6G6CEC7
A0A6G6CEC8
A0A6G6CEC9
A0A6G6CED4
A0A6G6CED8
A0A6G6CEE1
A0A6G6CEE3
A0A6G6CEE5
A0A6G6CEE8
A0A6G6CEF3
A0A6G6CEF5
A0A6G6CEF8
A0A6G6CEG1
A0A6G6CEG4
A0A6G6CEH4
A0A6G6CEH8
A0A6G6CEI4
A0A6G6CEI6
A0A6G6CEI8
A0A6G6CEK2
A0A6G6CEK3
A0A6G6CEL1
A0A6G6CEM7
A0A6G6CES5
A0A6G6D4U5
A0A6G6D4Y6
A0A6G6D4Y8
A0A6G6D523
A0A6G6D524
A0A6G6D530
A0A6G6D541
A0A6G6D558
A0A6G6D587
A0A6G6D595
A0A6G6D5A6
A0A6G6D5B1
A0A6G6D5E7
A0A6G6D5G4
A0A6G6D5H0
A0A6G6D5H1
A0A6G6D5T2
A0A6G6D5U4
A0A6G6D606
A0A6G6D655
A0A6G6D697
A0A6G6D6C6
A0A6G6ZQD7
A0A6G7GFL4
A0A6G7IUG8
A0A6G7IUH6
A0A6G7IUH9
A0A6G7IUI4
A0A6G7IUM1
A0A6G7IUM5
A0A6G7IUP7
A0A6G7IUR3
A0A6G7IUT4
A0A6G7IUU4
A0A6G7IUV4
A0A6G7IUW4
A0A6G7IV48
A0A6G7IV68
A0A6G7IVA1
A0A6G7IVB4
A0A6G7IVC0
A0A6G7IVD3
A0A6G7IVH3
A0A6G7IVI2
A0A6G7IVI9
A0A6G7IVM7
A0A6G7IVQ8
A0A6G7L1T3
A0A6G7L1T7
A0A6G7L1U3
A0A6G7L1V0
A0A6G7L1V3
A0A6G7L1V8
A0A6G7L1V9
A0A6G7L1W5
A0A6G7L1X2
A0A6G7L1X5
A0A6G7L1X7
A0A6G7L1X8
A0A6G7L1X9
A0A6G7L1Y0
A0A6G7L1Y3
A0A6G7L1Y6
A0A6G7L1Y7
A0A6G7L1Z6
A0A6G7L1Z8
A0A6G7L200
A0A6G7L205
A0A6G7L211
A0A6G7L218
A0A6G7L221
A0A6G7L229
A0A6G7L270
A0A6G7L277
A0A6G7L286
A0A6G7NYS5
A0A6G7NYT6
A0A6G7NYU0
A0A6G7NYU1
A0A6G7NYU5
A0A6G7NYU6
A0A6G7NYV0
A0A6G7NYV1
A0A6G7NYZ1
A0A6G7NYZ3
A0A6G7NYZ6
A0A6G7NZ09
A0A6G7NZ12
A0A6G7NZ13
A0A6G7NZ23
A0A6G7NZ30
A0A6G7NZ31
A0A6G7NZ42
A0A6G7NZ53
A0A6G7NZ68
A0A6G7NZ70
A0A6G7NZ73
A0A6G7NZ83
A0A6G7NZA7
A0A6G7NZC5
A0A6G7NZF6
A0A6G7NZF7
A0A6G7NZH6
A0A6G7NZR3
A0A6G7NZR6
A0A6G7NZS0
A0A6G7NZS3
A0A6G7NZS6
A0A6G7NZT1
A0A6G7NZT3
A0A6G7NZU0
A0A6G7NZW6
A0A6G7NZX0
A0A6G7NZX7
A0A6G7NZX9
A0A6G7NZY1
A0A6G7NZY5
A0A6G7NZZ2
A0A6G7NZZ3
A0A6G7P010
A0A6G7P016
A0A6G7P025
A0A6G7P027
A0A6G7P073
A0A6G7P091
A0A6G7P0A1
A0A6G7P0B7
A0A6G7P0D2
A0A6G7P0F2
A0A6G7P0H4
A0A6G7P0I4
A0A6G7SDB5
A0A6G7SDB7
A0A6G7SDD6
A0A6G7SDF5
A0A6G7SDG0
A0A6G7SDG2
A0A6G7SDI4
A0A6G7SDI8
A0A6G7SDJ2
A0A6G7SDK5
A0A6G7SDK8
A0A6G7SDL2
A0A6G7SDL3
A0A6G7SDL6
A0A6G7SDM5
A0A6G7SDN7
A0A6G7SDP1
A0A6G7SDP7
A0A6G7SDQ1
A0A6G7SDQ2
A0A6G7SDQ5
A0A6G7SDR3
A0A6G7SDR4
A0A6G7SDR5
A0A6G7SDR9
A0A6G7SDS6
A0A6G7SDS8
A0A6G7SDS9
A0A6G7SDT5
A0A6G7SDU5
A0A6G7SDV5
A0A6G7SDW4
A0A6G7SDW8
A0A6G7SDX2
A0A6G7SDX4
A0A6G7SDX5
A0A6G7SDY0
A0A6G7SDY2
A0A6G7SDY7
A0A6G7SDY8
A0A6G7SDZ2
A0A6G7SDZ4
A0A6G7SDZ7
A0A6G7SDZ9
A0A6G7SE02
A0A6G7SE04
A0A6G7SE07
A0A6G7SE09
A0A6G7SE11
A0A6G7SE12
A0A6G7SE16
A0A6G7SE17
A0A6G7SE19
A0A6G7SE21
A0A6G7SE22
A0A6G7SE23
A0A6G7SE25
A0A6G7SE26
A0A6G7SE30
A0A6G7SE33
A0A6G7SE37
A0A6G7SE44
A0A6G7SE51
A0A6G7SE52
A0A6G7SE67
A0A6G7SE77
A0A6G7SE79
A0A6G7SE91
A0A6G7SE92
A0A6G7SE95
A0A6G7SEA0
A0A6G7SEA1
A0A6G7SEB2
A0A6G7SEC0
A0A6G7SEC1
A0A6G7SEC3
A0A6G7SED3
A0A6G7SEE3
A0A6G7SEF1
A0A6G7SEF2
A0A6G7SEF7
A0A6G7SEG0
A0A6G7SEG2
A0A6G7SEG3
A0A6G7SEG7
A0A6G7SEG9
A0A6G7SEH9
A0A6G7SEJ3
A0A6G7SEK2
A0A6G7SEK3
A0A6G7SEK6
A0A6G7SEN5
A0A6G7SEQ8
A0A6G7SET6
A0A6G7SEU5
A0A6G8FEW2
A0A6G8FF18
A0A6G8FF20
A0A6G8FF21
A0A6G8FF38
A0A6G8FF56
A0A6G8FF59
A0A6G8FF66
A0A6G8FF74
A0A6G8FF80
A0A6G8FF81
A0A6G8FFA8
A0A6G8FFB0
A0A6G8FFB2
A0A6G8FFB8
A0A6G8FFC2
A0A6G8FFE0
A0A6G8FFE9
A0A6G8FFF2
A0A6G8FFG9
A0A6G8FFH7
A0A6G8FFX0
A0A6G8N088
A0A6G9IEB5
A0A6G9IED5
A0A6G9IEF0
A0A6G9IEG0
A0A6G9IEH5
A0A6G9IEI5
A0A6G9IFF4
A0A6G9IFS9
A0A6G9IG04
A0A6G9IGD0
A0A6H0QY09
A0A6H0QY25
A0A6H0QY41
A0A6H0QY71
A0A6H0QYB2
A0A6H0QYB3
A0A6H0QYC1
A0A6H0QYC3
A0A6H0QYE4
A0A6H0QYG4
A0A6H0QYG6
A0A6H0QYI0
A0A6H0QYJ1
A0A6H0QYJ8
A0A6H0QYK5
A0A6H0QYL9
A0A6H0QYM7
A0A6H0QYN9
A0A6H0QYP0
A0A6H0QYP1
A0A6H0QYP8
A0A6H0QYP9
A0A6H0QYQ8
A0A6H0QYR1
A0A6H0QYS2
A0A6H0QYS5
A0A6H0QYS7
A0A6H0QYY7
A0A6H0QZ27
A0A6H0QZ30
A0A6H0QZ52
A0A6H0QZ93
A0A6H0QZA3
A0A6H0QZD1
A0A6H0QZH7
A0A6H0QZJ6
A0A6H0QZL3
A0A6H0QZQ3
A0A6H0R082
A0A6H0R0G9
A0A6H0R0J1
A0A6H0R0S4
A0A6H0R0U4
A0A6H0R0U6
A0A6H0R0W3
A0A6H0R0X4
A0A6H0R0X6
A0A6H0R0Y4
A0A6H0R104
A0A6H0R1F4
A0A6H0R1I4
A0A6H0R1N0
A0A6H0R1N8
A0A6H0R1S5
A0A6H0R1X9
A0A6H1PCQ7
A0A6H1PCR1
A0A6H1PCT8
A0A6H1PCW0
A0A6H1PCW3
A0A6H1PCY1
A0A6H1PD61
A0A6H1PD87
A0A6H1PD90
A0A6H1PD97
A0A6H1PD98
A0A6H1PDA2
A0A6H1PDD7
A0A6H1PDD8
A0A6H1PDE0
A0A6H1PDE1
A0A6H1PDE5
A0A6H1PDE6
A0A6H1PDF0
A0A6H1PDG3
A0A6H1PDP1
A0A6H1PDT4
A0A6H1PDT9
A0A6H1PDU4
A0A6H1PDV3
A0A6H1PDY8
A0A6H1PE16
A0A6H1PEB8
A0A6H1PEC8
A0A6H1PEE4
A0A6H1PEH1
A0A6H1YDC8
A0A6H1YDD9
A0A6H1YDE1
A0A6H1YDE9
A0A6H1YDI2
A0A6H1YDI9
A0A6H1YDP4
A0A6H1YDR4
A0A6H1YDU0
A0A6H1YDU5
A0A6H1YDV1
A0A6H1YDV2
A0A6H1YDV3
A0A6H1YDV5
A0A6H1YDW3
A0A6H1YDX2
A0A6H1YDY8
A0A6H1YE18
A0A6H1YE28
A0A6H1YE36
A0A6H1YE45
A0A6H1YE48
A0A6H1YE55
A0A6H1YE60
A0A6H1YE74
A0A6H1YEA4
A0A6H1YEA9
A0A6H1YF73
A0A6H1YF80
A0A6H1YF83
A0A6H1YF90
A0A6H1YFA0
A0A6H1YFA2
A0A6H1YFB2
A0A6H1YFC0
A0A6H1YFE2
A0A6H1YFE9
A0A6H1YFF2
A0A6H1YFG3
A0A6H1YFH1
A0A6H1YFH3
A0A6H1YFH9
A0A6H1YFJ4
A0A6H1YFK8
A0A6H1YFL1
A0A6H1YFM4
A0A6H1YFN6
A0A6H1YFP7
A0A6H1YFQ6
A0A6H1YFR3
A0A6H1YFR5
A0A6H1YFT1
A0A6H1YFT3
A0A6H1YFU1
A0A6H1YFU3
A0A6H1YFU5
A0A6H1YFV2
A0A6H1YFV5
A0A6H1YFW5
A0A6H1YFX5
A0A6H1YFX6
A0A6H1YFZ3
A0A6H1YFZ4
A0A6H1YG06
A0A6H1YG07
A0A6H1YG15
A0A6H1YG20
A0A6H1YG22
A0A6H1YG24
A0A6H1YG25
A0A6H1YG35
A0A6H1YG42
A0A6H1YG46
A0A6H1YG55
A0A6H1YG57
A0A6H1YG60
A0A6H1YG61
A0A6H1YG66
A0A6H1YG89
A0A6H1YGA0
A0A6H1YGC5
A0A6H1YGD3
A0A6H1YI56
A0A6H1YI58
A0A6H1YI69
A0A6H1YI86
A0A6H1YIB2
A0A6H1YIC1
A0A6H1YIC6
A0A6H1YID0
A0A6H1YID9
A0A6H1YIE0
A0A6H1YIE4
A0A6H1YIF0
A0A6H1YIF4
A0A6H1YIG5
A0A6H1YII4
A0A6H1YIJ2
A0A6H1YIJ4
A0A6H1YIK5
A0A6H1YIL2
A0A6H1YIM5
A0A6H1YIM6
A0A6H1YIN1
A0A6H1YIN2
A0A6H1YIN3
A0A6H1YIP6
A0A6H1YIQ1
A0A6H1YIQ3
A0A6H1YIR5
A0A6H1YIS1
A0A6H1YIS2
A0A6H1YIS4
A0A6H1YIS7
A0A6H1YIT0
A0A6H1YIT3
A0A6H1YIT8
A0A6H1YIU2
A0A6H1YIU3
A0A6H1YIU5
A0A6H1YIU8
A0A6H1YIV1
A0A6H1YIV2
A0A6H1YIV3
A0A6H1YIW1
A0A6H1YIW2
A0A6H1YIW4
A0A6H1YIW8
A0A6H1YIX1
A0A6H1YIX2
A0A6H1YIX4
A0A6H1YIX6
A0A6H1YIY0
A0A6H1YIY2
A0A6H1YIY3
A0A6H1YIY5
A0A6H1YIZ0
A0A6H1YIZ3
A0A6H1YIZ5
A0A6H1YJ00
A0A6H1YJ04
A0A6H1YJ05
A0A6H1YJ12
A0A6H1YJ14
A0A6H1YJ21
A0A6H1YJ35
A0A6H1YJ39
A0A6H1YJ42
A0A6H1YJ46
A0A6H1YJ47
A0A6H1YJ52
A0A6H1YJ53
A0A6H1YJ54
A0A6H1YJ57
A0A6H1YJ64
A0A6H1YJ75
A0A6H1YJ78
A0A6H1YJ93
A0A6H1YJ95
A0A6H1YJA1
A0A6H1YJB3
A0A6H1YJB9
A0A6H1YJE0
A0A6H1YJE4
A0A6H1YJF5
A0A6I9SIJ6
A0A6I9SIL9
A0A6I9SIX0
A0A6I9SJ43
A0A6I9SJ51
A0A6I9SJ86
A0A6I9SJD8
A0A6I9SJE9
A0A6I9SJQ0
A0A6I9SJW9
A0A6I9SJZ1
A0A6I9SK47
A0A6I9SK58
A0A6I9SKJ4
A0A6I9SKP0
A0A6I9SKT3
A0A6I9SKW7
A0A6I9SKX8
A0A6I9SKY7
A0A6I9SL58
A0A6I9SL88
A0A6I9SLA3
A0A6I9SLE6
A0A6I9SLF2
A0A6I9SLJ2
A0A6I9SLQ5
A0A6I9SLR3
A0A6I9SLS6
A0A6I9SLW6
A0A6I9SM01
A0A6I9SM55
A0A6I9SM89
A0A6I9SME1
A0A6I9SMF9
A0A6I9SMH7
A0A6I9SMK4
A0A6I9SMM1
A0A6I9SMN1
A0A6I9SMN8
A0A6I9SMT5
A0A6I9SMW0
A0A6I9SMW3
A0A6I9SMW7
A0A6I9SMZ7
A0A6I9SN27
A0A6I9SN28
A0A6I9SN29
A0A6I9SN32
A0A6I9SN37
A0A6I9SN51
A0A6I9SN52
A0A6I9SN56
A0A6I9SN65
A0A6I9SN91
A0A6I9SNA9
A0A6I9SNB6
A0A6I9SNB8
A0A6I9SNQ7
A0A6I9SNS8
A0A6I9SNU8
A0A6I9SNV7
A0A6I9SP02
A0A6I9SP07
A0A6I9SP39
A0A6I9SP45
A0A6I9SP50
A0A6I9SP51
A0A6I9SP56
A0A6I9SPC7
A0A6I9SPD5
A0A6I9SPK6
A0A6I9SPL2
A0A6I9SQA9
A0A6I9SQB7
A0A6I9SQC1
A0A6I9SQG2
A0A6I9SQI3
A0A6I9SQM7
A0A6I9SQP7
A0A6I9SQS8
A0A6I9SQW8
A0A6I9SQY4
A0A6I9SR48
A0A6I9SR67
A0A6I9SR73
A0A6I9SRA2
A0A6I9SRB4
A0A6I9SRC3
A0A6I9SRD4
A0A6I9SRI7
A0A6I9SRN1
A0A6I9SRT3
A0A6I9SRV2
A0A6I9SRX4
A0A6I9SRY1
A0A6I9SS32
A0A6I9SS55
A0A6I9SS62
A0A6I9SSB5
A0A6I9SSC5
A0A6I9SSJ2
A0A6I9SSJ9
A0A6I9SSK6
A0A6I9SSQ3
A0A6I9SSR8
A0A6I9SSU1
A0A6I9SSY4
A0A6I9SSZ3
A0A6I9ST25
A0A6I9ST68
A0A6I9ST98
A0A6I9STE6
A0A6I9STE8
A0A6I9STF0
A0A6I9STJ5
A0A6I9STL2
A0A6I9STM2
A0A6I9STQ1
A0A6I9STS0
A0A6I9STS5
A0A6I9STU0
A0A6I9STU2
A0A6I9STU9
A0A6I9SU04
A0A6I9SU14
A0A6I9SU47
A0A6I9SU56
A0A6I9SU60
A0A6I9SU98
A0A6I9SUB0
A0A6I9SUC2
A0A6I9SUC3
A0A6I9SUF8
A0A6I9SUG6
A0A6I9SUH1
A0A6I9SUM1
A0A6I9SUM8
A0A6I9SUN9
A0A6I9SUS0
A0A6I9SUS6
A0A6I9SUV6
A0A6I9SUZ1
A0A6I9SUZ2
A0A6I9SV02
A0A6I9SV51
A0A6I9SV69
A0A6I9SV71
A0A6I9SV98
A0A6I9SVA3
A0A6I9SVF8
A0A6I9SVI2
A0A6I9SVK8
A0A6I9SVM7
A0A6I9SVN3
A0A6I9SVR5
A0A6I9SVR6
A0A6I9SVS3
A0A6I9SVZ2
A0A6I9SW83
A0A6I9SWA8
A0A6I9SWF2
A0A6I9SWF8
A0A6I9SWH7
A0A6I9SWH9
A0A6I9SWQ7
A0A6I9SWQ8
A0A6I9SWX1
A0A6I9SX07
A0A6I9SX42
A0A6I9SX46
A0A6I9SX72
A0A6I9SXI3
A0A6I9SXJ4
A0A6I9SXJ9
A0A6I9SXL2
A0A6I9SXP5
A0A6I9SXP7
A0A6I9SXQ0
A0A6I9SXS4
A0A6I9SXZ8
A0A6I9SY04
A0A6I9SY35
A0A6I9SY91
A0A6I9SY92
A0A6I9SY95
A0A6I9SYB9
A0A6I9SYD1
A0A6I9SYE1
A0A6I9SYE5
A0A6I9SYK4
A0A6I9SYK7
A0A6I9SYM7
A0A6I9SYN1
A0A6I9SYN4
A0A6I9SYS2
A0A6I9SYX3
A0A6I9SZ31
A0A6I9SZ45
A0A6I9SZ54
A0A6I9SZ71
A0A6I9SZ93
A0A6I9SZM2
A0A6I9SZN1
A0A6I9SZP8
A0A6I9SZR5
A0A6I9SZW3
A0A6I9SZY2
A0A6I9T009
A0A6I9T048
A0A6I9T069
A0A6I9T088
A0A6I9T090
A0A6I9T0C6
A0A6I9T0C7
A0A6I9T0H2
A0A6I9T0H5
A0A6I9T0L0
A0A6I9T0P6
A0A6I9T0U9
A0A6I9T0V7
A0A6I9T104
A0A6I9T175
A0A6I9T1F5
A0A6I9T1F7
A0A6I9T1G0
A0A6I9T1J0
A0A6I9T1K3
A0A6I9T1L7
A0A6I9T1M1
A0A6I9T1W7
A0A6I9T1X4
A0A6I9T209
A0A6I9T215
A0A6I9T217
A0A6I9T218
A0A6I9T240
A0A6I9T248
A0A6I9T268
A0A6I9T279
A0A6I9T2D7
A0A6I9T2H0
A0A6I9T2H1
A0A6I9T2I9
A0A6I9T2J6
A0A6I9T2K2
A0A6I9T2M3
A0A6I9T2N5
A0A6I9T2U7
A0A6I9T2X3
A0A6I9T371
A0A6I9T3A8
A0A6I9T3F1
A0A6I9T3I0
A0A6I9T3J7
A0A6I9T3K2
A0A6I9T3L1
A0A6I9T3L8
A0A6I9T3M2
A0A6I9T3M4
A0A6I9T3P2
A0A6I9T3T6
A0A6I9T3W5
A0A6I9T3Z3
A0A6I9T461
A0A6I9T475
A0A6I9T4C9
A0A6I9T4D1
A0A6I9T4F7
A0A6I9T4H1
A0A6I9T4T6
A0A6I9T4T9
A0A6I9T4W2
A0A6I9T4X0
A0A6I9T4X2
A0A6I9T4X8
A0A6I9T522
A0A6I9T565
A0A6I9T568
A0A6I9T572
A0A6I9T5C6
A0A6I9T5G0
A0A6I9T5N8
A0A6I9T5R3
A0A6I9T5S3
A0A6I9T5U4
A0A6I9T5U5
A0A6I9T612
A0A6I9T624
A0A6I9T651
A0A6I9T659
A0A6I9T662
A0A6I9T667
A0A6I9T677
A0A6I9T694
A0A6I9T698
A0A6I9T6A9
A0A6I9T6E1
A0A6I9T6G0
A0A6I9T6K7
A0A6I9T6U1
A0A6I9T6U4
A0A6I9T6W2
A0A6I9T708
A0A6I9T756
A0A6I9T787
A0A6I9T7A7
A0A6I9T7A9
A0A6I9T7G5
A0A6I9T7I9
A0A6I9T7M5
A0A6I9T7M8
A0A6I9T7R3
A0A6I9T7T6
A0A6I9T7W7
A0A6I9T7X1
A0A6I9T7X4
A0A6I9T807
A0A6I9T812
A0A6I9T858
A0A6I9T8B9
A0A6I9T8D6
A0A6I9T8D7
A0A6I9T8F4
A0A6I9T8I5
A0A6I9T8K0
A0A6I9T8K7
A0A6I9T8L4
A0A6I9T8N5
A0A6I9T8P5
A0A6I9T8R2
A0A6I9T8T3
A0A6I9T8U6
A0A6I9T8W1
A0A6I9T8Y0
A0A6I9T8Z0
A0A6I9T932
A0A6I9T9A6
A0A6I9T9F5
A0A6I9T9I8
A0A6I9T9J9
A0A6I9T9M4
A0A6I9T9M5
A0A6I9T9R1
A0A6I9T9R6
A0A6I9T9R8
A0A6I9T9Y7
A0A6I9T9Z6
A0A6I9TA06
A0A6I9TA12
A0A6I9TA58
A0A6I9TAE2
A0A6I9TAE4
A0A6I9TAI0
A0A6I9TAJ3
A0A6I9TAJ8
A0A6I9TAS7
A0A6I9TAT3
A0A6I9TAU4
A0A6I9TAW0
A0A6I9TB06
A0A6I9TB26
A0A6I9TB29
A0A6I9TB92
A0A6I9TBB9
A0A6I9TBE5
A0A6I9TBF3
A0A6I9TBI1
A0A6I9TBT5
A0A6I9TBV3
A0A6I9TBX7
A0A6I9TBY9
A0A6I9TC34
A0A6I9TC62
A0A6I9TC99
A0A6I9TCB1
A0A6I9TCB3
A0A6I9TCF5
A0A6I9TCG0
A0A6I9TCG1
A0A6I9TCJ5
A0A6I9TCP7
A0A6I9TCP8
A0A6I9TCQ1
A0A6I9TCU2
A0A6I9TCU3
A0A6I9TCW3
A0A6I9TCW6
A0A6I9TCY2
A0A6I9TCY4
A0A6I9TCY5
A0A6I9TD14
A0A6I9TD41
A0A6I9TD60
A0A6I9TDB7
A0A6I9TDC7
A0A6I9TDD1
A0A6I9TDE6
A0A6I9TDH2
A0A6I9TDJ5
A0A6I9TDJ7
A0A6I9TDN5
A0A6I9TDR0
A0A6I9TDX7
A0A6I9TE05
A0A6I9TE18
A0A6I9TE71
A0A6I9TE81
A0A6I9TEA8
A0A6I9TEB1
A0A6I9TEB2
A0A6I9TEC0
A0A6I9TEJ1
A0A6I9TEK4
A0A6I9TEM5
A0A6I9TEQ8
A0A6I9TEX2
A0A6I9TF11
A0A6I9TF54
A0A6I9TFB9
A0A6I9TFC7
A0A6I9TFH4
A0A6I9TFJ5
A0A6I9TFR7
A0A6I9TFS3
A0A6I9TFS7
A0A6I9TFU0
A0A6I9TG11
A0A6I9TG16
A0A6I9TG26
A0A6I9TG37
A0A6I9TG77
A0A6I9TG85
A0A6I9TGC7
A0A6I9TGD8
A0A6I9TGE8
A0A6I9TGQ7
A0A6I9TGT6
A0A6I9TGT9
A0A6I9TGU0
A0A6I9TGV7
A0A6I9TH17
A0A6I9TH43
A0A6I9THE7
A0A6I9THH0
A0A6I9THN9
A0A6I9THP0
A0A6I9THP6
A0A6I9THR4
A0A6I9THX3
A0A6I9TI59
A0A6I9TI97
A0A6I9TIF6
A0A6I9TIG6
A0A6I9TIK4
A0A6I9TIK6
A0A6I9TIN5
A0A6I9TIP4
A0A6I9TIU4
A0A6I9TIU8
A0A6I9TIW6
A0A6I9TJ10
A0A6I9TJ12
A0A6I9TJ34
A0A6I9TJ80
A0A6I9TJA3
A0A6I9TJD8
A0A6I9TJH8
A0A6I9TJM1
A0A6I9TJN2
A0A6I9TJR1
A0A6I9TJT7
A0A6I9TJX0
A0A6I9TJZ5
A0A6I9TJZ9
A0A6I9TK39
A0A6I9TK59
A0A6I9TK77
A0A6I9TK93
A0A6I9TKL0
A0A6I9TKN1
A0A6I9TKN4
A0A6I9TKW4
A0A6I9TL14
A0A6I9TL47
A0A6I9TL76
A0A6I9TL85
A0A6I9TL90
A0A6I9TLA0
A0A6I9TLA6
A0A6I9TLB0
A0A6I9TLC1
A0A6I9TLJ8
A0A6I9TLP6
A0A6I9TLZ1
A0A6I9TM19
A0A6I9TM41
A0A6I9TM56
A0A6I9TMH4
A0A6I9TML9
A0A6I9TMS0
A0A6I9TMT7
A0A6I9TMV9
A0A6I9TN14
A0A6I9TN23
A0A6I9TN45
A0A6I9TN67
A0A6I9TN69
A0A6I9TN79
A0A6I9TNB5
A0A6I9TNF5
A0A6I9TNH9
A0A6I9TNI4
A0A6I9TNL3
A0A6I9TNP0
A0A6I9TNQ1
A0A6I9TNR0
A0A6I9TNT6
A0A6I9TNU0
A0A6I9TNW1
A0A6I9TNW9
A0A6I9TNX2
A0A6I9TNY7
A0A6I9TP06
A0A6I9TP20
A0A6I9TP26
A0A6I9TP42
A0A6I9TP64
A0A6I9TP92
A0A6I9TP96
A0A6I9TPA9
A0A6I9TPE0
A0A6I9TPF1
A0A6I9TPF9
A0A6I9TPJ6
A0A6I9TPN4
A0A6I9TPP2
A0A6I9TPP8
A0A6I9TPS5
A0A6I9TPV2
A0A6I9TPW4
A0A6I9TPY6
A0A6I9TQ29
A0A6I9TQ90
A0A6I9TQ93
A0A6I9TQA3
A0A6I9TQC8
A0A6I9TQD3
A0A6I9TQE5
A0A6I9TQI1
A0A6I9TQI9
A0A6I9TQJ2
A0A6I9TQM0
A0A6I9TQM1
A0A6I9TQN5
A0A6I9TQN6
A0A6I9TQS3
A0A6I9TQW5
A0A6I9TQX0
A0A6I9TQY4
A0A6I9TQY6
A0A6I9TR27
A0A6I9TR44
A0A6I9TRC6
A0A6I9TRD2
A0A6I9TRD4
A0A6I9TRD9
A0A6I9TRE6
A0A6I9TRJ3
A0A6I9TRR9
A0A6I9TRU9
A0A6I9TRW8
A0A6I9TS25
A0A6I9TS39
A0A6I9TS56
A0A6I9TSF8
A0A6I9TSH5
A0A6I9TSJ6
A0A6I9TSL8
A0A6I9TSM2
A0A6I9TSN1
A0A6I9TSS2
A0A6I9TSU0
A0A6I9TT26
A0A6I9TT35
A0A6I9TTA4
A0A6I9TTS8
A0A6I9TTV6
A0A6I9TTW8
A0A6I9TTZ8
A0A6I9TU35
A0A6I9TU69
A0A6I9TUB0
A0A6I9TUE3
A0A6I9TUJ6
A0A6I9TUK9
A0A6I9TUL2
A0A6I9TUL8
A0A6I9TUP3
A0A6I9TUT5
A0A6I9TUT7
A0A6I9TUW2
A0A6I9TUW4
A0A6I9TUZ0
A0A6I9TUZ5
A0A6I9TUZ6
A0A6I9TV16
A0A6I9TVF3
A0A6I9TVJ4
A0A6I9TVP3
A0A6I9TVS7
A0A6I9TVV8
A0A6I9TVX6
A0A6I9TVZ7
A0A6I9TW70
A0A6I9TWA1
A0A6I9TWA3
A0A6I9TWB4
A0A6I9TWF5
A0A6I9TWK1
A0A6I9TWN5
A0A6I9TWP3
A0A6I9TWP6
A0A6I9TWT7
A0A6I9TWV9
A0A6I9TWY7
A0A6I9TWZ1
A0A6I9TX48
A0A6I9TX51
A0A6I9TX54
A0A6I9TX57
A0A6I9TX83
A0A6I9TX96
A0A6I9TXB6
A0A6I9TXC1
A0A6I9TXK8
A0A6I9TXL2
A0A6I9TXL6
A0A6I9TXQ4
A0A6I9TXW1
A0A6I9TXX8
A0A6I9TXZ2
A0A6I9TY64
A0A6I9TY68
A0A6I9TY71
A0A6I9TYB6
A0A6I9TYC8
A0A6I9TYD2
A0A6I9TYD4
A0A6I9TYD6
A0A6I9TYE0
A0A6I9TYL3
A0A6I9TYM6
A0A6I9TYP6
A0A6I9TYR3
A0A6I9TYS7
A0A6I9TYV1
A0A6I9TYY3
A0A6I9TYZ8
A0A6I9TZ00
A0A6I9TZ03
A0A6I9TZ19
A0A6I9TZ40
A0A6I9TZ83
A0A6I9TZA3
A0A6I9TZD0
A0A6I9TZF4
A0A6I9TZG6
A0A6I9TZJ6
A0A6I9TZK3
A0A6I9TZL9
A0A6I9TZS9
A0A6I9TZX1
A0A6I9TZY0
A0A6I9TZY7
A0A6I9U025
A0A6I9U041
A0A6I9U044
A0A6I9U093
A0A6I9U0A4
A0A6I9U0H0
A0A6I9U0H3
A0A6I9U0L4
A0A6I9U0M9
A0A6I9U0N5
A0A6I9U0Q1
A0A6I9U0T2
A0A6I9U0U3
A0A6I9U0V2
A0A6I9U0V6
A0A6I9U0Y3
A0A6I9U0Z5
A0A6I9U173
A0A6I9U1A0
A0A6I9U1A4
A0A6I9U1E1
A0A6I9U1E2
A0A6I9U1J2
A0A6I9U1L2
A0A6I9U1M8
A0A6I9U1P7
A0A6I9U1T1
A0A6I9U1X2
A0A6I9U1Y1
A0A6I9U1Y2
A0A6I9U1Y6
A0A6I9U210
A0A6I9U236
A0A6I9U280
A0A6I9U290
A0A6I9U2B3
A0A6I9U2B4
A0A6I9U2E2
A0A6I9U2G8
A0A6I9U2J1
A0A6I9U2L1
A0A6I9U2Q6
A0A6I9U2R8
A0A6I9U2T8
A0A6I9U2X0
A0A6I9U300
A0A6I9U326
A0A6I9U340
A0A6I9U362
A0A6I9U386
A0A6I9U3A8
A0A6I9U3A9
A0A6I9U3F1
A0A6I9U3G5
A0A6I9U3H3
A0A6I9U3H4
A0A6I9U3J0
A0A6I9U3K9
A0A6I9U3P8
A0A6I9U3Q7
A0A6I9U3R7
A0A6I9U3R8
A0A6I9U3V3
A0A6I9U3X0
A0A6I9U3X8
A0A6I9U3Y1
A0A6I9U422
A0A6I9U424
A0A6I9U487
A0A6I9U491
A0A6I9U4B1
A0A6I9U4E3
A0A6I9U4J8
A0A6I9U4K9
A0A6I9U4L6
A0A6I9U4N6
A0A6I9U4R2
A0A6I9U4S4
A0A6I9U4U2
A0A6I9U4W9
A0A6I9U4Y2
A0A6I9U538
A0A6I9U548
A0A6I9U562
A0A6I9U566
A0A6I9U594
A0A6I9U5C3
A0A6I9U5G7
A0A6I9U5H8
A0A6I9U5I3
A0A6I9U5N6
A0A6I9U5V6
A0A6I9U675
A0A6I9U6C7
A0A6I9U6E6
A0A6I9U6G9
A0A6I9U6H3
A0A6I9U6I2
A0A6I9U6M1
A0A6I9U6S1
A0A6I9U6S3
A0A6I9U6W1
A0A6I9U700
A0A6I9U712
A0A6I9U715
A0A6I9U7B3
A0A6I9U7D6
A0A6I9U7I4
A0A6I9U7I7
A0A6I9U7Q5
A0A6I9U7T3
A0A6I9U7U7
A0A6I9U7V0
A0A6I9U7W5
A0A6I9U7Y9
A0A6I9U823
A0A6I9U863
A0A6I9U871
A0A6I9U878
A0A6I9U886
A0A6I9U893
A0A6I9U8C1
A0A6I9U8C5
A0A6I9U8F7
A0A6I9U8F8
A0A6I9U8M3
A0A6I9U8N3
A0A6I9U8N9
A0A6I9U8W2
A0A6I9U8X8
A0A6I9U916
A0A6I9U939
A0A6I9U943
A0A6I9U955
A0A6I9U961
A0A6I9U983
A0A6I9U995
A0A6I9U9A0
A0A6I9U9D2
A0A6I9U9D5
A0A6I9U9H5
A0A6I9U9I9
A0A6I9U9M5
A0A6I9U9N9
A0A6I9U9P9
A0A6I9U9Q0
A0A6I9U9T0
A0A6I9U9W6
A0A6I9U9W9
A0A6I9U9Y1
A0A6I9UA03
A0A6I9UA31
A0A6I9UA50
A0A6I9UA68
A0A6I9UA79
A0A6I9UA93
A0A6I9UA98
A0A6I9UAB8
A0A6I9UAJ2
A0A6I9UAM3
A0A6I9UAM4
A0A6I9UAP2
A0A6I9UAR4
A0A6I9UAR6
A0A6I9UAW2
A0A6I9UAX3
A0A6I9UAY0
A0A6I9UB14
A0A6I9UB18
A0A6I9UB35
A0A6I9UB39
A0A6I9UB52
A0A6I9UB53
A0A6I9UB88
A0A6I9UB99
A0A6I9UBD9
A0A6I9UBF5
A0A6I9UBI0
A0A6I9UBK0
A0A6I9UBU7
A0A6I9UBV8
A0A6I9UBW6
A0A6I9UBY3
A0A6I9UC38
A0A6I9UC40
A0A6I9UC50
A0A6I9UC70
A0A6I9UC79
A0A6I9UCA6
A0A6I9UCC6
A0A6I9UCE2
A0A6I9UCF9
A0A6I9UCQ4
A0A6I9UCQ8
A0A6I9UCR9
A0A6I9UD02
A0A6I9UD58
A0A6I9UD64
A0A6I9UDA4
A0A6I9UDA8
A0A6I9UDC3
A0A6I9UDC8
A0A6I9UDE5
A0A6I9UDG8
A0A6I9UDL0
A0A6I9UDQ8
A0A6I9UDR8
A0A6I9UDS2
A0A6I9UDU2
A0A6I9UDV0
A0A6I9UDZ7
A0A6I9UE09
A0A6I9UED4
A0A6I9UEJ1
A0A6I9UEK7
A0A6I9UEL6
A0A6I9UEN0
A0A6I9UEQ0
A0A6I9UEQ2
A0A6I9UEQ5
A0A6I9UER3
A0A6I9UEU2
A0A6I9UEV2
A0A6I9UEZ7
A0A6I9UFH1
A0A6I9UFJ9
A0A6I9UFT6
A0A6I9UFU7
A0A6I9UFV1
A0A6I9UFV6
A0A6I9UFW5
A0A6I9UFY7
A0A6I9UG00
A0A6I9UG18
A0A6I9UG19
A0A6I9UG50
A0A6I9UG87
A0A6I9UGB6
A0A6I9UGD6
A0A6I9UGE5
A0A6I9UGN4
A0A6I9UGY6
A0A6I9UH08
A0A6I9UH37
A0A6I9UH53
A0A6I9UH89
A0A6I9UH95
A0A6I9UHD2
A0A6I9UHG3
A0A6I9UHH4
A0A6I9UHH6
A0A6I9UHI2
A0A6I9UHJ3
A0A6I9UHP0
A0A6I9UHQ1
A0A6I9UHS2
A0A6I9UHW1
A0A6I9UHX9
A0A6I9UI03
A0A6I9UIB0
A0A6I9UIF3
A0A6I9UIF8
A0A6I9UIG9
A0A6I9UII1
A0A6I9UIK3
A0A6I9UIK6
A0A6I9UIQ3
A0A6I9UIT9
A0A6I9UIV1
A0A6I9UIV2
A0A6I9UIW3
A0A6I9UJ14
A0A6I9UJ42
A0A6I9UJC0
A0A6I9UJE1
A0A6I9UJG0
A0A6I9UJK8
A0A6I9UJR3
A0A6I9UJS8
A0A6I9UJZ8
A0A6I9UK75
A0A6I9UK92
A0A6I9UKB9
A0A6I9UKE5
A0A6I9UKE6
A0A6I9UKG0
A0A6I9UKI6
A0A6I9UKJ7
A0A6I9UKL2
A0A6I9UKM9
A0A6I9UKU1
A0A6I9UKV3
A0A6I9UKY0
A0A6I9UKZ0
A0A6I9UL07
A0A6I9UL71
A0A6I9UL73
A0A6I9UL75
A0A6I9UL94
A0A6I9ULA8
A0A6I9ULD7
A0A6I9ULE2
A0A6I9ULL7
A0A6I9ULM3
A0A6I9ULP6
A0A6I9ULX5
A0A6I9ULZ6
A0A6I9UM26
A0A6I9UM35
A0A6I9UM62
A0A6I9UM71
A0A6I9UMC4
A0A6I9UMH4
A0A6I9UMI7
A0A6I9UML3
A0A6I9UMV9
A0A6I9UMX7
A0A6I9UN22
A0A6I9UN59
A0A6I9UN65
A0A6I9UNE4
A0A6I9UNE9
A0A6I9UNF5
A0A6I9UNH9
A0A6I9UNK2
A0A6I9UNL0
A0A6I9UNP0
A0A6I9UNT0
A0A6I9UNW2
A0A6I9UP11
A0A6I9UP21
A0A6I9UP68
A0A6I9UP91
A0A6I9UP94
A0A6I9UPA3
A0A6I9UPH3
A0A6I9UPJ0
A0A6I9UPJ4
A0A6I9UPN3
A0A6I9UPR5
A0A6I9UPY6
A0A6I9UQ78
A0A6I9UQH2
A0A6I9UQY5
A0A6I9UQZ1
A0A6I9UR27
A0A6I9UR46
A0A6I9URL4
A0A6I9URW0
A0A6I9US35
A0A6I9US49
A0A6I9US84
A0A6I9US96
A0A6I9USF4
A0A6I9UTA2
A0A6I9UTJ2
A0A6I9UU86
A0A6I9UUF5
A0A6I9UUI9
A0A6I9UVR3
A0A6I9UVT7
A0A6I9UW01
A0A6I9UW68
A0A6I9UWJ2
A0A6I9UWQ2
A0A6I9UXH3
A0A6I9UXW3
A0A6I9UXY0
A0A6I9UZ84
A0A6I9UZC5
A0A6I9UZF1
A0A6I9UZV3
A0A6I9V066
A0A6I9V0B1
A0A6I9V0L1
A0A6I9V0R7
A0A6I9V1E3
A0A6I9V1M3
A0A6M3FZK5
A0A6M3FZK6
A0A6M3FZL6
A0A6M3FZL7
A0A6M3FZM1
A0A6M3FZM2
A0A6M3FZM3
A0A6M3FZM8
A0A6M3FZN0
A0A6M3FZN3
A0A6M3FZP2
A0A6M3FZP7
A0A6M3FZQ0
A0A6M3FZQ9
A0A6M3FZR1
A0A6M3FZR4
A0A6M3FZS0
A0A6M3FZS4
A0A6M3FZS5
A0A6M3FZT5
A0A6M3FZU7
A0A6M3FZV2
A0A6M3FZZ7
A0A6M3G008
A0A6M3G052
A0A6M3G0R9
A0A6M3G1M5
A0A6M3G1N2
A0A6M3Q381
A0A6M3Q399
A0A6M3Q3D0
A0A6M3Q3T9
A0A6M3Q3V5
A0A6M3Q487
A0A6M3Q498
A0A6M3Q4D4
A0A6M3Q4F3
A0A6M3Q619
A0A6M3Q628
A0A6M3Q661
A0A6M3Q700
A0A6M3Q743
A0A6M3Q7M6
A0A6M3QDF0
A0A6M3QDJ7
A0A6M3QDJ8
A0A6M3QDK6
A0A6M3QDM5
A0A6M3QDP8
A0A6M3QVP4
A0A6M3QVQ1
A0A6M3QVQ2
A0A6M3QVQ5
A0A6M3QVR5
A0A6M3QVS7
A0A6M3QVT4
A0A6M3QVT8
A0A6M3QVU2
A0A6M3QVU3
A0A6M3QVV0
A0A6M3QWI9
A0A6M3QWJ8
A0A6M3QWK8
A0A6M3QWL7
A0A6M3QWQ5
A0A6M3QXR6
A0A6M3QZM5
A0A6M3QZN0
A0A6M3QZN4
A0A6M3QZP0
A0A6M3QZP6
A0A6M3QZQ0
A0A6M3QZQ3
A0A6M3QZQ8
A0A6M3QZR2
A0A6M3QZR8
A0A6M3QZS1
A0A6M3QZS5
A0A6M3QZS8
A0A6M3QZT0
A0A6M3QZT4
A0A6M3QZT7
A0A6M3QZT8
A0A6M3QZT9
A0A6M3QZU2
A0A6M3QZU5
A0A6M3QZU7
A0A6M3QZU9
A0A6M3QZV0
A0A6M3QZV1
A0A6M3QZV4
A0A6M3QZW0
A0A6M3QZW1
A0A6M3QZW2
A0A6M3QZW3
A0A6M3QZW4
A0A6M3QZW7
A0A6M3QZW9
A0A6M3QZX1
A0A6M3QZX4
A0A6M3QZY3
A0A6M3QZY7
A0A6M3QZZ9
A0A6M3R003
A0A6M3R094
A0A6M3R0A8
A0A6M3R0D6
A0A6M3R0F4
A0A6M3R0F8
A0A6M3R0G8
A0A6M3R0I2
A0A6M3R0I9
A0A6M3R0J5
A0A6M3R0K4
A0A6M3R0L2
A0A6M3R0L7
A0A6M3R0M5
A0A6M3R158
A0A6M3R168
A0A6M3R178
A0A6M3R180
A0A6M3R188
A0A6M3R190
A0A6M3R191
A0A6M3R199
A0A6M3R1A2
A0A6M3R1A5
A0A6M3R1B4
A0A6M3R1B6
A0A6M3R1B9
A0A6M3R1C6
A0A6M3R1C9
A0A6M3R1D8
A0A6M3R1E2
A0A6M3R1E8
A0A6M3R1F6
A0A6M3R1F9
A0A6M3R1G6
A0A6M3R1H1
A0A6M3R1I1
A0A6M3R1I2
A0A6M3R1I6
A0A6M3R1J1
A0A6M3R1J6
A0A6M3R1J9
A0A6M3R1K2
A0A6M3R1L2
A0A6M3R1M2
A0A6M3R1N2
A0A6M3R1N7
A0A6M3R1P7
A0A6M3R1T9
A0A6M3R1U8
A0A6M3R1V7
A0A6M3R1W3
A0A6M3R1W7
A0A6M3R1X3
A0A6M3R1X4
A0A6M3R1Y0
A0A6M3R1Y4
A0A6M3R1Z1
A0A6M3R1Z3
A0A6M3R1Z7
A0A6M3R206
A0A6M3R207
A0A6M3R215
A0A6M3R231
A0A6M3R243
A0A6M3R253
A0A6M3R349
A0A6M3R359
A0A6M3R373
A0A6M3R383
A0A6M3R393
A0A6M3R3A4
A0A6M3R3B5
A0A6M3R3G4
A0A6M3R3H0
A0A6M3R3I4
A0A6M3R3J3
A0A6M3R3J8
A0A6M3R4L0
A0A6M3R4M0
A0A6M3R4N0
A0A6M3R4P0
A0A6M3R4Q2
A0A6M3R4R5
A0A6M3R4R9
A0A6M3R4S5
A0A6M3R4T3
A0A6M3R4U1
A0A6M3R4V3
A0A6M3R4V4
A0A6M3R4W2
A0A6M3R4X0
A0A6M3R4X4
A0A6M3R4Y5
A0A6M3R619
A0A6M3R626
A0A6M3R634
A0A6M3R638
A0A6M3R645
A0A6M3R646
A0A6M3R654
A0A6M3R655
A0A6M3R662
A0A6M3R664
A0A6M3R668
A0A6M3R669
A0A6M3R675
A0A6M3R681
A0A6M3R6B5
A0A6M3R6C4
A0A6M3R6C5
A0A6M3R6D0
A0A6M3R6D6
A0A6M3R6D8
A0A6M3R6E7
A0A6M3R6E9
A0A6M3R6F6
A0A6M3R6G0
A0A6M3R6J4
A0A6M3R6K2
A0A6M3R6L2
A0A6M3R6M1
A0A6M3R827
A0A6M3R847
A0A6M3R864
A0A6M3R9V3
A0A6M3R9W6
A0A6M3R9X6
A0A6M3R9Y4
A0A6M3R9Z7
A0A6M3RA00
A0A6M3RA04
A0A6M3RA11
A0A6M3RA15
A0A6M3RA24
A0A6M3RB53
A0A6M3RB56
A0A6M3RB58
A0A6M3RB64
A0A6M3RB71
A0A6M3RB74
A0A6M3RB78
A0A6M3RB80
A0A6M3RB88
A0A6M3RB90
A0A6M3RB95
A0A6M3RBA3
A0A6M3RBA5
A0A6M3RBB3
A0A6M3RBB8
A0A6M3RBC2
A0A6M3RBC8
A0A6M3RBD7
A0A6M3RCH8
A0A6M3RCJ0
A0A6M3RCK2
A0A6M3RCL4
A0A6M3RCM2
A0A6M3RCN4
A0A6M3RCP5
A0A6M3RCW3
A0A6M3RCX1
A0A6M3RCY8
A0A6M3RD01
A0A6M3RD11
A0A6M3W8B7
A0A6M3W8C4
A0A6M3W9P8
A0A6M3WBF0
A0A6M3WBH1
A0A6M3WBH9
A0A6M3WBK1
A0A6M3WBK9
A0A6M3WBM0
A0A6M3WBN4
A0A6M3WBN5
A0A6M3WBR6
A0A6M3WBT1
A0A6M3WBU5
A0A6M3WBV4
A0A6M3WBW7
A0A6M3WBX9
A0A6M3WBY0
A0A6M3WBY5
A0A6M3WBY7
A0A6M3WBY8
A0A6M3WC03
A0A6M3WC16
A0A6M3WC20
A0A6M3WC28
A0A6M3WC29
A0A6M3WC30
A0A6M3WC33
A0A6M3WC39
A0A6M3WC50
A0A6M3WC55
A0A6M3WC59
A0A6M3WC61
A0A6M3WC78
A0A6M3WC87
A0A6M3WC88
A0A6M3WC93
A0A6M3WCA0
A0A6M3WCA6
A0A6M3WCC0
A0A6M3WCC4
A0A6M3WCD1
A0A6M3WCD6
A0A6M3WCE0
A0A6M3WCF3
A0A6M3WCF6
A0A6M3WCH4
A0A6M3WCH6
A0A6M3WCJ0
A0A6M3WCJ9
A0A6M3WCL0
A0A6M3WCL1
A0A6M3WCL9
A0A6M3WCN6
A0A6M3WCN9
A0A6M3WCP8
A0A6M3WCQ0
A0A6M3WCQ1
A0A6M3WCR3
A0A6M3WCR9
A0A6M3WCS9
A0A6M3WCT6
A0A6M3WCU5
A0A6M3WCW4
A0A6M3WCW7
A0A6M3WCX1
A0A6M3WD00
A0A6M3WD07
A0A6M3WD10
A0A6M3WD18
A0A6M3WD29
A0A6M3WD68
A0A6M3WD69
A0A6M3WD71
A0A6M3WD88
A0A6M3WDB2
A0A6M3WDC3
A0A6M3WDC9
A0A6M3WDG9
A0A6M3WDJ5
A0A6M3WDN2
A0A6M3WDQ9
A0A6M3WDR9
A0A6M3WDU6
A0A6M3WE61
A0A6M3WE82
A0A6M3WEB4
A0A6M3WED9
A0A6M3WEE8
A0A6M3WEF2
A0A6M3WEF8
A0A6M3WEG2
A0A6M3WEJ0
A0A6M3WEL1
A0A6M3WEL8
A0A6M3WEM6
A0A6M3WEP6
A0A6M3WES1
A0A6M3WEU1
A0A6M3WEW0
A0A6M3WEY6
A0A6M3WF14
A0A6M4DUE5
A0A6M4DUF5
A0A6M4DUF6
A0A6M4DUG5
A0A6M4DUH1
A0A6M4DUK0
A0A6M4DUK5
A0A6M4DUK9
A0A6M4DUM6
A0A6M4DUM8
A0A6M4DUQ9
A0A6M4DUR1
A0A6M4DUR7
A0A6M4DUS1
A0A6M4DUS6
A0A6M4DUS7
A0A6M4DUT5
A0A6M4DUU7
A0A6M4DUV1
A0A6M4DUV3
A0A6M4DUW4
A0A6M4DUW9
A0A6M4DUZ5
A0A6M4DUZ9
A0A6M4DV07
A0A6M4DV13
A0A6M4DV16
A0A6M4DV24
A0A6M4DV33
A0A6M4DV34
A0A6M4DV39
A0A6M4DV45
A0A6M4DV53
A0A6M4DV57
A0A6M4DV62
A0A6M4DV68
A0A6M4DV75
A0A6M4DV76
A0A6M4DV77
A0A6M4DV81
A0A6M4DVA2
A0A6M4DVA3
A0A6M4DVA8
A0A6M4DVB0
A0A6M4DVB5
A0A6M4DVC9
A0A6M4DVD0
A0A6M4DVD7
A0A6M4DVE2
A0A6M4DVE7
A0A6M4DVF2
A0A6M4DVF5
A0A6M4DVF7
A0A6M4DVF9
A0A6M4DVG6
A0A6M4DVH0
A0A6M4DVH4
A0A6M4DVH8
A0A6M4DVH9
A0A6M4DVI3
A0A6M4DVI6
A0A6M4DVI9
A0A6M4DVJ0
A0A6M4DVJ5
A0A6M4DVJ6
A0A6M4DVJ7
A0A6M4DVK1
A0A6M4DVK3
A0A6M4DVL5
A0A6M4DVM8
A0A6M4DVM9
A0A6M4DVN0
A0A6M4DVN3
A0A6M4DVN7
A0A6M4DVP8
A0A6M4DVQ0
A0A6M4DVQ2
A0A6M4DVR0
A0A6M4DVR6
A0A6M4DVR7
A0A6M4DVS4
A0A6M4DVS7
A0A6M4DVT5
A0A6M4DVU1
A0A6M4DVU2
A0A6M4DVU5
A0A6M4DVV3
A0A6M4DVW5
A0A6M4DVW7
A0A6M4DVW8
A0A6M4DVW9
A0A6M4DVX5
A0A6M4DVY2
A0A6M4DVY7
A0A6M4DW04
A0A6M4DW07
A0A6M4DW14
A0A6M4DW22
A0A6M4DW23
A0A6M4DW35
A0A6M4DW43
A0A6M4DW45
A0A6M4DW46
A0A6M4DW47
A0A6M4DW51
A0A6M4DW55
A0A6M4DW64
A0A6M4DW70
A0A6M4DW74
A0A6M4DW75
A0A6M4DW93
A0A6M4DW95
A0A6M4DW96
A0A6M4DWA4
A0A6M4DWB2
A0A6M4DWB6
A0A6M4DWB8
A0A6M4DWD3
A0A6M4DWE8
A0A6M4DWE9
A0A6M4DWF0
A0A6M4DWF3
A0A6M4DWF6
A0A6M4DWG2
A0A6M4DWG7
A0A6M4DWH7
A0A6M4DWI0
A0A6M4DWI2
A0A6M4DWJ0
A0A6M4DWJ3
A0A6M4DWJ4
A0A6M4DWJ7
A0A6M4DWJ9
A0A6M4DWL2
A0A6M4DWL5
A0A6M4DWL7
A0A6M4DWM0
A0A6M4DWM1
A0A6M4DWM6
A0A6M4DWM8
A0A6M4DWN5
A0A6M4DWP6
A0A6M4DWP7
A0A6M4DWP8
A0A6M4DWP9
A0A6M4DWQ2
A0A6M4DWQ5
A0A6M4DWQ6
A0A6M4DWR9
A0A6M4DWS0
A0A6M4DWS4
A0A6M4DWS6
A0A6M4DWS7
A0A6M4DWS8
A0A6M4DWT2
A0A6M4DWT3
A0A6M4DWU0
A0A6M4DWV1
A0A6M4DWV4
A0A6M4DWV7
A0A6M4DWW4
A0A6M4DWX0
A0A6M4DWX3
A0A6M4DWX6
A0A6M4DWX9
A0A6M4DWY2
A0A6M4DWY3
A0A6M4DWY6
A0A6M4DWZ0
A0A6M4DWZ1
A0A6M4DWZ3
A0A6M4DWZ8
A0A6M4DWZ9
A0A6M4DX03
A0A6M4DX05
A0A6M4DX06
A0A6M4DX08
A0A6M4DX15
A0A6M4DX22
A0A6M4DX24
A0A6M4DX27
A0A6M4DX30
A0A6M4DX33
A0A6M4DX47
A0A6M4DX48
A0A6M4DX50
A0A6M4DX57
A0A6M4DX58
A0A6M4DX62
A0A6M4DX63
A0A6M4DX64
A0A6M4DX72
A0A6M4DX74
A0A6M4DX75
A0A6M4DX76
A0A6M4DX87
A0A6M4DX89
A0A6M4DX90
A0A6M4DX99
A0A6M4DXA2
A0A6M4DXB4
A0A6M4DXB8
A0A6M4DXC1
A0A6M4DXC2
A0A6M4DXE8
A0A6M4DXF1
A0A6M4DXF3
A0A6M4DXF5
A0A6M4DXF6
A0A6M4DXF8
A0A6M4DXG1
A0A6M4DXG2
A0A6M4DXH0
A0A6M4DXH1
A0A6M4DXH4
A0A6M4DXI5
A0A6M4DXI7
A0A6M4DXJ3
A0A6M4DXJ6
A0A6M4DXJ7
A0A6M4DXK2
A0A6M4DXK3
A0A6M4DXK7
A0A6M4DXK9
A0A6M4DXL0
A0A6M4DXL1
A0A6M4DXL4
A0A6M4DXL7
A0A6M4DXM4
A0A6M4DXM9
A0A6M4DXN2
A0A6M4DXN3
A0A6M4DXN4
A0A6M4DXP5
A0A6M4DXQ1
A0A6M4DXQ3
A0A6M4DXR5
A0A6M4DXR6
A0A6M4DXR7
A0A6M4DXS3
A0A6M4DXS8
A0A6M4DXT5
A0A6M4DXT8
A0A6M4DXU0
A0A6M4DXU1
A0A6M4DXU2
A0A6M4DXU8
A0A6M4DXV0
A0A6M4DXV1
A0A6M4DXW2
A0A6M4DXW5
A0A6M4DXW6
A0A6M4DXW7
A0A6M4DXW9
A0A6M4DXX2
A0A6M4DXY3
A0A6M4DXY5
A0A6M4DXZ6
A0A6M4DXZ7
A0A6M4DXZ8
A0A6M4DY01
A0A6M4DY04
A0A6M4DY05
A0A6M4DY06
A0A6M4DY10
A0A6M4DY11
A0A6M4DY13
A0A6M4DY14
A0A6M4DY19
A0A6M4DY20
A0A6M4DY22
A0A6M4DY25
A0A6M4DY33
A0A6M4DY37
A0A6M4DY39
A0A6M4DY40
A0A6M4DY41
A0A6M4DY44
A0A6M4DY47
A0A6M4DY52
A0A6M4DY56
A0A6M4DY60
A0A6M4DY65
A0A6M4DY70
A0A6M4DY72
A0A6M4DY75
A0A6M4DY79
A0A6M4DY80
A0A6M4DY83
A0A6M4DY85
A0A6M4DY90
A0A6M4DY92
A0A6M4DY93
A0A6M4DY96
A0A6M4DYA0
A0A6M4DYA7
A0A6M4DYA8
A0A6M4DYB0
A0A6M4DYB8
A0A6M4DYB9
A0A6M4DYC0
A0A6M4DYC1
A0A6M4DYC2
A0A6M4DYC6
A0A6M4DYC9
A0A6M4DYD6
A0A6M4DYD7
A0A6M4DYE1
A0A6M4DYE2
A0A6M4DYE5
A0A6M4DYF3
A0A6M4DYF5
A0A6M4DYF7
A0A6M4DYF8
A0A6M4DYG4
A0A6M4DYG7
A0A6M4DYG8
A0A6M4DYI2
A0A6M4DYI3
A0A6M4DYI5
A0A6M4DYK1
A0A6M4DYK4
A0A6M4DYL6
A0A6M4DYM2
A0A6M4DYM4
A0A6M4DYM9
A0A6M4DYN2
A0A6M4DYN6
A0A6M4DYP0
A0A6M4DYP5
A0A6M4DYP8
A0A6M4DYQ4
A0A6M4DYQ6
A0A6M4DYR7
A0A6M4DYR8
A0A6M4DYS6
A0A6M4DYT4
A0A6M4DYT6
A0A6M4DYU2
A0A6M4DYU8
A0A6M4DYV3
A0A6M4DYV7
A0A6M4DYV8
A0A6M4DYW1
A0A6M4DYW5
A0A6M4DYW6
A0A6M4DYW7
A0A6M4DYX0
A0A6M4DYY0
A0A6M4DYY3
A0A6M4DYY4
A0A6M4DYY7
A0A6M4DYY8
A0A6M4DYZ9
A0A6M4DZ00
A0A6M4DZ05
A0A6M4DZ08
A0A6M4DZ18
A0A6M4DZ21
A0A6M4DZ26
A0A6M4DZ31
A0A6M4DZ33
A0A6M4DZ39
A0A6M4DZ42
A0A6M4DZ43
A0A6M4DZ44
A0A6M4DZ51
A0A6M4DZ52
A0A6M4DZ60
A0A6M4DZ67
A0A6M4DZ69
A0A6M4DZ70
A0A6M4DZ71
A0A6M4DZ83
A0A6M4DZ85
A0A6M4DZ86
A0A6M4DZ92
A0A6M4DZA2
A0A6M4DZA5
A0A6M4DZB2
A0A6M4DZB6
A0A6M4DZB9
A0A6M4DZC2
A0A6M4DZC4
A0A6M4DZC9
A0A6M4DZD1
A0A6M4DZD3
A0A6M4DZD9
A0A6M4DZE0
A0A6M4DZE1
A0A6M4DZE3
A0A6M4DZG0
A0A6M4DZG1
A0A6M4DZG6
A0A6M4DZG8
A0A6M4DZH2
A0A6M4DZH8
A0A6M4DZI0
A0A6M4DZI2
A0A6M4DZJ7
A0A6M4DZJ9
A0A6M4DZK0
A0A6M4DZK2
A0A6M4DZK3
A0A6M4DZK5
A0A6M4DZL7
A0A6M4DZM4
A0A6M4DZN4
A0A6M4DZP2
A0A6M4DZP3
A0A6M4DZQ4
A0A6M4DZR0
A0A6M4DZS6
A0A6M4DZS7
A0A6M4DZT1
A0A6M4DZT5
A0A6M4DZU6
A0A6M4DZW1
A0A6M4DZW8
A0A6M4DZX0
A0A6M4DZX2
A0A6M4DZY2
A0A6M4DZY3
A0A6M4DZZ0
A0A6M4DZZ3
A0A6M4DZZ5
A0A6M4DZZ7
A0A6M4E011
A0A6M4E013
A0A6M4E014
A0A6M4E038
A0A6M4E039
A0A6M4E049
A0A6M4E052
A0A6M4E053
A0A6M4E059
A0A6M4E060
A0A6M4E061
A0A6M4E070
A0A6M4E079
A0A6M4E081
A0A6M4E090
A0A6M4E091
A0A6M4E097
A0A6M4E0A3
A0A6M4E0A5
A0A6M4E0C2
A0A6M4E0C3
A0A6M4E0D6
A0A6M4E0D9
A0A6M4E0E0
A0A6M4E0E3
A0A6M4E0E6
A0A6M4E0F1
A0A6M4E0F8
A0A6M4E0G8
A0A6M4E0H8
A0A6M4E0K0
A0A6M4E0K2
A0A6M4E0K9
A0A6M4E0L6
A0A6M4E0M0
A0A6M4E0M3
A0A6M4E0M5
A0A6M4E0P2
A0A6M4E0P5
A0A6M4E0Q4
A0A6M4E0Q6
A0A6M4E0R2
A0A6M4E0R5
A0A6M4E0S3
A0A6M4E0S5
A0A6M4E0T1
A0A6M4E0T3
A0A6M4E0U7
A0A6M4E0V1
A0A6M4E0W2
A0A6M4E0X4
A0A6M4E0Z2
A0A6M4E0Z9
A0A6M4E108
A0A6M4E112
A0A6M4E124
A0A6M4E137
A0A6M4E140
A0A6M4E151
A0A6M4E158
A0A6M4E162
A0A6M4E171
A0A6M4E178
A0A6M4E179
A0A6M4E183
A0A6M4E189
A0A6M4E191
A0A6M4E196
A0A6M4E1A5
A0A6M4E1E1
A0A6M4E1E4
A0A6M4E1E5
A0A6M4E1H3
A0A6M4E1M9
A0A6M4E1P3
A0A6M4E1Q4
A0A6M4E1T6
A0A6M4E1U6
A0A6M4E1W0
A0A6M4E1W6
A0A6M4E1Y2
A0A6M4E210
A0A6M4E212
A0A6M4E220
A0A6M4E227
A0A6M4E252
A0A6M4E278
A0A6M4E298
A0A6M4E2A8
A0A6M4E2C0
A0A6M4E2G5
A0A6M4E2H4
A0A6M4E2H9
A0A6M4E2Q1
A0A6M4E2S0
A0A6M4E2W0
A0A6M4E2X8
A0A6M4E301
A0A6M4E317
A0A6M4E354
A0A6M4E3A5
A0A6M4E3B7
A0A6M4E3D4
A0A6M4E3E6
A0A6M4E3H6
A0A6M4E3J4
A0A6M4E3L9
A0A6M4E3R4
A0A6M4E433
A0A6M4E482
A0A6M4E4E6
A0A6M4E4F6
A0A6M4E4G3
A0A6M4K318
A0A6M4K319
A0A6M4K335
A0A6M4K341
A0A6M4K360
A0A6M4K370
A0A6M4K381
A0A6M4K386
A0A6M4K397
A0A6M4K3A2
A0A6M4K3A5
A0A6M4K3B0
A0A6M4K3B9
A0A6M4K3E2
A0A6M4K3E5
A0A6M4K3E7
A0A6M4K3E8
A0A6M4K3F2
A0A6M4K3G5
A0A6M4K3H7
A0A6M4K3I9
A0A6M4K3K2
A0A6M4K3L4
A0A6M4K3N2
A0A6M4K3P7
A0A6M4K3R8
A0A6M4K3S7
A0A6M4K3W0
A0A6M4RCN1
A0A6M4RCN2
A0A6M4RCU0
A0A6M4RCX2
A0A6M4RCY5
A0A6M4RD00
A0A6M4RD10
A0A6M4RD22
A0A6M4RD63
A0A6M4RD84
A0A6M4RD95
A0A6M4RDA6
A0A6M4RDB6
A0A6M4RDC8
A0A6M4RDE4
A0A6M4RDF4
A0A6M4RDF5
A0A6M4RDG3
A0A6M4RDG7
A0A6M4RDH9
A0A6M4RDI0
A0A6M4RDI7
A0A6M4RDI9
A0A6M4RDJ0
A0A6M4RDJ7
A0A6M4RDK7
A0A6M4RDL6
A0A6M4RDM4
A0A6M4RDM5
A0A6M4RDN5
A0A6M4RDN6
A0A6M4RDN8
A0A6M4RDQ0
A0A6M4RDQ3
A0A6M4RDQ6
A0A6M4RDQ8
A0A6M4RDT0
A0A6M4RDT1
A0A6M4RDU1
A0A6M4RDW1
A0A6M4RDX0
A0A6M4RDX6
A0A6M4RDY0
A0A6M4RDY1
A0A6M4RDY4
A0A6M4RDZ2
A0A6M4RE00
A0A6M4RE04
A0A6M4RE06
A0A6M4RE33
A0A6M4RE34
A0A6M4RE43
A0A6M4RE59
A0A6M4RE62
A0A6M4RE70
A0A6M4RE72
A0A6M4RE73
A0A6M4RE81
A0A6M4RE86
A0A6M4RE87
A0A6M4RE89
A0A6M4RE91
A0A6M4RE98
A0A6M4REA1
A0A6M4REA2
A0A6M4REA7
A0A6M4REA8
A0A6M4REB9
A0A6M4RED5
A0A6M4RED9
A0A6M4REE6
A0A6M4REE9
A0A6M4REF5
A0A6M4REF8
A0A6M4REG3
A0A6M4REG4
A0A6M4REH2
A0A6M4REI1
A0A6M4REI5
A0A6M4REI6
A0A6M4REI7
A0A6M4REJ6
A0A6M4REJ9
A0A6M4REL0
A0A6M4REL1
A0A6M4REN0
A0A6M4REN1
A0A6M4REN6
A0A6M4REP6
A0A6M4REQ0
A0A6M4REQ6
A0A6M4RER2
A0A6M4RER7
A0A6M4RES6
A0A6M4RES7
A0A6M4RET9
A0A6M4REV1
A0A6M4REV4
A0A6M4REV9
A0A6M4REW0
A0A6M4REW1
A0A6M4REW3
A0A6M4REW8
A0A6M4REX9
A0A6M4REZ3
A0A6M4REZ9
A0A6M4RF01
A0A6M4RF02
A0A6M4RF04
A0A6M4RF11
A0A6M4RF12
A0A6M4RF14
A0A6M4RF19
A0A6M4RF23
A0A6M4RF24
A0A6M4RF36
A0A6M4RF37
A0A6M4RF41
A0A6M4RF42
A0A6M4RF45
A0A6M4RF46
A0A6M4RF47
A0A6M4RF54
A0A6M4RF66
A0A6M4RF71
A0A6M4RF74
A0A6M4RF76
A0A6M4RF77
A0A6M4RF81
A0A6M4RF89
A0A6M4RF97
A0A6M4RFB3
A0A6M4RFC5
A0A6M4RFC9
A0A6M4RFD0
A0A6M4RFD3
A0A6M4RFD5
A0A6M4RFE6
A0A6M4RFE8
A0A6M4RFF3
A0A6M4RFF4
A0A6M4RFG0
A0A6M4RFG5
A0A6M4RFH1
A0A6M4RFI0
A0A6M4RFI3
A0A6M4RFI4
A0A6M4RFI9
A0A6M4RFJ4
A0A6M4RFJ9
A0A6M4RFK7
A0A6M4RFK8
A0A6M4RFL0
A0A6M4RFL5
A0A6M4RFL7
A0A6M4RFM3
A0A6M4RFM7
A0A6M4RFN5
A0A6M4RFP6
A0A6M4RFP9
A0A6M4RFQ0
A0A6M4RFR3
A0A6M4RFR8
A0A6M4RFV4
A0A6M4RFV8
A0A6M4RFW3
A0A6M4RFW5
A0A6M4RFW7
A0A6M4RFX6
A0A6M4RFX9
A0A6M4RFY5
A0A6M4RFY9
A0A6M4RFZ4
A0A6M4RG03
A0A6M4RG06
A0A6M4RG10
A0A6M4RG17
A0A6M4RG21
A0A6M4RG24
A0A6M4RG26
A0A6M4RG27
A0A6M4RG36
A0A6M4RG41
A0A6M4RG46
A0A6M4RG50
A0A6M4RG56
A0A6M4RG63
A0A6M4RG65
A0A6M4RG67
A0A6M4RG69
A0A6M4RG76
A0A6M4RG88
A0A6M4RGA0
A0A6M4RGA1
A0A6M4RGB3
A0A6M4RGB4
A0A6M4RGC9
A0A6M4RGD0
A0A6M4RGD3
A0A6M4RGE8
A0A6M4RGF2
A0A6M4RGF5
A0A6M4RGG5
A0A6M4RGG7
A0A6M4RGG9
A0A6M4RGI4
A0A6M4RGI9
A0A6M4RGJ4
A0A6M4RGK7
A0A6M4RGK8
A0A6M4RGK9
A0A6M4RGL2
A0A6M4RGN3
A0A6M4RGP2
A0A6M4RGQ3
A0A6M4RGQ8
A0A6M4RGR9
A0A6M4RGT7
A0A6M4RGU4
A0A6M4RGV8
A0A6M4RGX2
A0A6M4RGX4
A0A6M4RGZ6
A0A6M4RH18
A0A6M4RH39
A0A6M4RH41
A0A6M4RH65
A0A6M4RH76
A0A6M4RH83
A0A6M4RHD1
A0A6M4RHD7
A0A6M4RHE8
A0A6M4RHG4
A0A6M4RHH5
A0A6M4RHJ8
A0A6M4RHL2
A0A6M4RHN1
A0A6M4RHR9
A0A6M4RHU0
A0A6M4RHV3
A0A6M4RHZ5
A0A6M4RI22
A0A6M4RI33
A0A6M4RI37
A0A6M4RI71
A0A6M4RIB5
A0A6M4RIB8
A0A6M4RID0
A0A6M4RID5
A0A6M4RIJ8
A0A6M4RIP4
A0A6M4RIT6
A0A6M4RIV3
A0A6M4RIY5
A0A6M4RJ13
A0A6M4RJ20
A0A6M4RJ23
A0A6M4RJI9
A0A6M4RJK6
A0A6M4RJP6
A0A6M4RJR0
A0A6M4RJR1
A0A6M4RJT0
A0A6M4RJX4
A0A6M4RJZ7
A0A6M4RK59
A0A6M4RK89
A0A6M4RKC5
A0A6M4RKH2
A0A6M4RKP4
A0A6M4RKU7
A0A6M4RKX3
A0A6M4RKZ6
A0A6M4RL08
A0A6M4RL47
A0A6M4RL65
A0A6M4RL76
A0A6M4RLI1
A0A6M4RLL4
A0A6M4RLN6
A0A6M4RLV5
A0A6M4RLY0
A0A6M4RM13
A0A6M4RM24
A0A6M4RM62
A0A6M4RMG9
A0A6M4RMJ2
A0A6M5EW53
A0A6M5EW66
A0A6M5EW70
A0A6M5EW75
A0A6M5EW81
A0A6M5EW94
A0A6M5EWA7
A0A6M5EWD5
A0A6M5EWE8
A0A6M5EWF9
A0A6M5EWG7
A0A6M5EWJ4
A0A6M5EXS9
A0A6M5EXV2
A0A6M5EXW4
A0A6M5EXY3
A0A6M5EY02
A0A6M5EY16
A0A6M5EY26
A0A6M5EY34
A0A6M5EY36
A0A6M5EY45
A0A6M5EY74
A0A6M5EY80
A0A6M5EY86
A0A6M5EY96
A0A6M5EYA6
A0A6M5EYC4
A0A6M5EYE0
A0A6M5EYH0
A0A6M5EZ02
A0A6M5EZ20
A0A6M5EZ68
A0A6M5EZ85
A0A6M5EZ93
A0A6M5EZA3
A0A6M5EZB0
A0A6M5EZE9
A0A6M5EZJ1
A0A6M5EZM3
A0A6M5F0N3
A0A6M5F0S4
A0A6M5F0V7
A0A6M5F0X2
A0A6M5F0Y1
A0A6M5F120
A0A6M5F161
A0A6M5F180
A0A6M5F1D1
A0A6M5F1F6
A0A6M5F9V2
A0A6M5F9W2
A0A6M5F9X4
A0A6M5FA16
A0A6M5FA47
A0A6M5FA69
A0A6M5U510
A0A6M5U519
A0A6M5U531
A0A6M5U533
A0A6M5U551
A0A6M5U5R4
A0A6M5U5R9
A0A6M5U5U5
A0A6M5U5V4
A0A6M5U672
A0A6M5U680
A0A6M5U6A0
A0A6M5U6A9
A0A6M5U6C1
A0A6M5U6C2
A0A6M5U6E0
A0A6M5U6E7
A0A6M5U6G3
A0A6M5U6I1
A0A6M5U6V7
A0A6M5U6X3
A0A6M5U718
A0A6M5U778
A0A6M5U7A7
A0A6M5U7C5
A0A6M5U7G7
A0A6M5U7H1
A0A6M5U7I5
A0A6M5U7N1
A0A6M5U7Q7
A0A6M5U7X7
A0A6M5U7Z3
A0A6M5U818
A0A6M5U894
A0A6M5U8A6
A0A6M5U8M1
A0A6M5U8S9
A0A6M5U8Y6
A0A6M5U910
A0A6M5U934
A0A6M5U954
A0A6M5U981
A0A6M5U9C3
A0A6M5U9E5
A0A6M5U9F4
A0A6M5U9G2
A0A6M5U9G6
A0A6M5U9I6
A0A6M5U9K1
A0A6M5U9L5
A0A6M5U9M8
A0A6M5U9N1
A0A6M5U9P8
A0A6M5U9Q5
A0A6M5U9R5
A0A6M5U9T4
A0A6M5U9T5
A0A6M5U9X8
A0A6M5U9Z9
A0A6M5UA41
A0A6M5UA50
A0A6M5UA86
A0A6M5UA97
A0A6M5UAA8
A0A6M5UAB7
A0A6M5UAG5
A0A6M5UAI5
A0A6M5UAN2
A0A6M5UAP3
A0A6M5UAP8
A0A6M5UAS5
A0A6M5UB39
A0A6M5UB49
A0A6M5UB60
A0A6M5UB84
A0A6M5UBA8
A0A6M5UBD2
A0A6M8ARZ0
A0A6M8ARZ7
A0A6M8AS10
A0A6M8AS23
A0A6M8AS32
A0A6M8AS43
A0A6M8AS58
A0A6M8AT36
A0A6M8AT44
A0A6M8AT54
A0A6M8AU99
A0A6M8AUA5
A0A6M8AUH6
A0A6M8AWX6
A0A6M8AWY8
A0A6M8AX02
A0A6M8AX09
A0A6M8AX33
A0A6M8AX38
A0A6M8AYE1
A0A6M8AYI2
A0A6M8AYJ8
A0A6M8AZP7
A0A6M8AZU6
A0A6M8B0A1
A0A6M8B0A9
A0A6M8B0V4
A0A6M8B127
A0A6M8E0F2
A0A6M8E0H7
A0A6M8E0M9
A0A6M8E0Y9
A0A6M8E194
A0A6M8E1C9
A0A6M8E1H9
A0A6M8E1J4
A0A6M8E1R0
A0A6M8E1R5
A0A6M8E1T3
A0A6M8E1U5
A0A6M8E200
A0A6M8E208
A0A6M8E228
A0A6M8E261
A0A6M8E2I4
A0A6M8E2S7
A0A6M8E2T7
A0A6M8E4I0
A0A6M8E4W8
A0A6M8E4Y7
A0A6M8E544
A0A6M8E564
A0A6M8E5B4
A0A6M8E5K7
A0A6M8E5P7
A0A6M8E5T1
A0A6M8E5Z5
A0A6M8E610
A0A6M8E674
A0A6M8E6C9
A0A6M8E6L6
A0A6M8E6Y8
A0A6M8E701
A0A6M8E7C0
A0A6M8E7I3
A0A6M8E8D0
A0A6M8E8X6
A0A6M8EA28
A0A6M8EA94
A0A6M8EBY3
A0A6M8EC06
A0A6M8EC19
A0A6M8EC69
A0A6M8ECE3
A0A6M8ECL1
A0A6M8ED35
A0A6M8EDE1
A0A6M8EDH8
A0A6M8EDM3
A0A6M8EHR8
A0A6M8EIJ4
A0A6M8EIP5
A0A6M8EJ15
A0A6M8EJ96
A0A6M8EJI7
A0A6M8EJK7
A0A6M8EJS7
A0A6M8EK65
A0A6M8EKJ6
A0A6M8EKU0
A0A6M8ELE4
A0A6M8ELI0
A0A6M8ELN0
A0A6M8ELW7
A0A6M8EM73
A0A6M8EM86
A0A6M8NKL6
A0A6M8NKN4
A0A6M8NKS7
A0A6M8NKU5
A0A6M8NTI9
A0A6M8NZN3
A0A6M8P965
A0A6M8P994
A0A6M8P9D2
A0A6M8P9D9
A0A6M8P9E6
A0A6M8P9F0
A0A6M8P9H4
A0A6M8P9I8
A0A6M8P9M8
A0A6M8P9P0
A0A6M8P9P5
A0A6M8P9Q4
A0A6M8P9R2
A0A6M8P9V0
A0A6M8P9X3
A0A6M8P9Y1
A0A6M8P9Y8
A0A6M8PA13
A0A6M8PA16
A0A6M8PA23
A0A6M8PA25
A0A6M8PA39
A0A6M8PA40
A0A6M8PA44
A0A6M8PA47
A0A6M8PA51
A0A6M8PA76
A0A6M8PA83
A0A6M8PA94
A0A6M8PAA9
A0A6M8PAC4
A0A6M8PAD0
A0A6M8PAH0
A0A6M8PAJ4
A0A6M8PAK1
A0A6M8PB18
A0A6M8PB33
A0A6M8PB50
A0A6M8PB67
A0A6M8PB94
A0A6M8PBB1
A0A6M8PBE0
A0A6M8PBF3
A0A6M8PBI2
A0A6M8PD58
A0A6M8PDB1
A0A6M8PDF3
A0A6M8PDH1
A0A6M8PDI1
A0A6M8PDS9
A0A6M8PE01
A0A6M8PE50
A0A6M8PE80
A0A6M8PE81
A0A6M8PEC5
A0A6M8PED8
A0A6M8PEG0
A0A6M8PEH3
A0A6M8PEL0
A0A6M8PEM4
A0A6M8PEN1
A0A6M8PEQ6
A0A6M8PEU7
A0A6M8PEW7
A0A6M8PEX6
A0A6M8PEY5
A0A6M8PEZ1
A0A6M8PF29
A0A6M8PF52
A0A6M8PF61
A0A6M8PFA4
A0A6M8PFB1
A0A6M8PFB8
A0A6M8PFS9
A0A6M8PFU0
A0A6M8PFU5
A0A6M8PFV1
A0A6M8PFW1
A0A6M8PFY2
A0A6M8PG02
A0A6M8PG10
A0A6M8PG11
A0A6M8PG13
A0A6M8PG15
A0A6M8PG16
A0A6M8PG36
A0A6M8PG37
A0A6M8PG43
A0A6M8PG47
A0A6M8PG48
A0A6M8PG53
A0A6M8PG57
A0A6M8PG72
A0A6M8PG73
A0A6M8PGG3
A0A6M8PGH1
A0A6M8PGI9
A0A6M8PGJ6
A0A6M8PGL1
A0A6M8PGN1
A0A6M8PGV3
A0A6M8PHS2
A0A6M8PHV4
A0A6M8PHV8
A0A6M8PM76
A0A6M8PM88
A0A6M8PMA4
A0A6M8PMC2
A0A6M8PMC8
A0A6M8PME0
A0A6M8PML1
A0A6M8PMM5
A0A6M8PMP9
A0A6M8PMR6
A0A6M8PMT2
A0A6M8PMU8
A0A6M8PMV4
A0A6M8PMW9
A0A6M8PMY0
A0A6M8PN15
A0A6M8PNN5
A0A6M8PNP6
A0A6M8PNQ9
A0A6M8PNR8
A0A6M8PNU1
A0A6M8PNV4
A0A6M8PP00
A0A6M8PP01
A0A6M8PP18
A0A6M8PP30
A0A6M8PP35
A0A6M8PP36
A0A6M8PP47
A0A6M8PP48
A0A6M8PP52
A0A6M8PP59
A0A6M8PP61
A0A6M8PP95
A0A6M8PP96
A0A6M8PPA4
A0A6M8PPA6
A0A6M8PPB8
A0A6M8PPC2
A0A6M8PPC3
A0A6M8PPC7
A0A6M8PPD8
A0A6M8PPE3
A0A6M8PPE4
A0A6M8PPG0
A0A6M8PPH5
A0A6M8PPK6
A0A6M8PPK8
A0A6M8PPM8
A0A6M8PPN3
A0A6M8PPN4
A0A6M8PPP2
A0A6M8PPQ6
A0A6M8PPR9
A0A6M8PPS3
A0A6M8PPV5
A0A6M8PPV7
A0A6M8PPY6
A0A6M8PPZ1
A0A6M8PPZ8
A0A6M8PQ03
A0A6M8PQ11
A0A6M8PQ15
A0A6M8PQ20
A0A6M8PQ24
A0A6M8PQ29
A0A6M8PQ71
A0A6M8PQ95
A0A6M8PQC0
A0A6M8PQF2
A0A6M8PQG9
A0A6M8PQH8
A0A6M8PQI1
A0A6M8PQK0
A0A6M8PQM0
A0A6M8PQN5
A0A6M8PQP7
A0A6M8PQQ3
A0A6M8PQS7
A0A6M8PQZ7
A0A6M8PR26
A0A6M8PR63
A0A6M8PR95
A0A6M8PR96
A0A6M8PR99
A0A6M8PRE0
A0A6M8PRH0
A0A6M8PRI1
A0A6M8PRJ8
A0A6M8PRP2
A0A6M8PRP9
A0A6M8PRQ9
A0A6M8PRR5
A0A6M8PRS1
A0A6M8PRV9
A0A6M8PRY7
A0A6M8PRZ6
A0A6M8PS04
A0A6M8PS27
A0A6M8PS44
A0A6M8PS51
A0A6M8PS81
A0A6M8PSA4
A0A6M8PSB9
A0A6M8PSC5
A0A6M8PSF3
A0A6M8PSG3
A0A6M8PTP5
A0A6M8PTT5
A0A6M8PTV7
A0A6M8PTW9
A0A6M8PU07
A0A6N0A126
A0A6N0A138
A0A6N0A144
A0A6N0A153
A0A6N0A184
A0A6N0A188
A0A6N0A1B4
A0A6N0A1C3
A0A6N0A1C7
A0A6N0A1N1
A0A6N0A1P5
A0A6N0A1Q2
A0A6N0A1R0
A0A6N0A1T2
A0A6N0A2K9
A0A6N0A2M7
A0A6N0A2P6
A0A6N0A2Q3
A0A6N0A2T7
A0A6N0A3F5
A0A6N0A3G5
A0A6N0A3K4
A0A6N0A3L8
A0A6N0A3Z7
A0A6N0A407
A0A6N0A431
A0A6N0A455
A0A7D0H3B4
A0A7D0H514
A0A7D0JR51
A0A7D0NPB4
A0A7D0NPD0
A0A7D4WWB9
A0A7D4WWD0
A0A7D4WWF0
A0A7D4WWN3
A0A7D4WWY6
A0A7D4X056
A0A7D4X4G4
A0A7D4X5V4
A0A7D4X5W7
A0A7D4XCH5
A0A7D4XCJ8
A0A7D5ATP7
A0A7D5ATQ5
A0A7D5ATR2
A0A7D5AUB1
A0A7D5AUC3
A0A7D5AUE6
A0A7D5AWN1
A0A7D5AWQ4
A0A7D5AY52
A0A7D5B720
A0A7D5BA65
A0A7D5BA80
A0A7D5BA88
A0A7D5BB92
A0A7D5BBB1
A0A7D5BFG6
A0A7D5BVK3
A0A7D5DNF6
A0A7D5DNF9
A0A7D5DNT5
A0A7D5DNU9
A0A7D5DNW2
A0A7D5DPD6
A0A7D5DPE4
A0A7D5DPF3
A0A7D5DPV3
A0A7D5DQD4
A0A7D5DQG7
A0A7D5DQX9
A0A7D5DQZ7
A0A7D5DRK4
A0A7D5DRL8
A0A7D5DSK1
A0A7D5FGQ7
A0A7D5FGS6
A0A7D5FJP6
A0A7D5FJR4
A0A7D5FJZ1
A0A7D5FL14
A0A7D5FL38
A0A7D5FL53
A0A7D5FLN3
A0A7D5FX36
A0A7D5FX52
A0A7D5HHI0
A0A7D5HK85
A0A7D5HKB6
A0A7D5HMT1
A0A7D5HMU5
A0A7D5HN15
A0A7D5HN24
A0A7D5HN43
A0A7D5HT34
A0A7D5I0C5
A0A7D5I5Z0
A0A7D5IJQ1
A0A7D5JAJ2
A0A7D5JAK1
A0A7D5JD79
A0A7D5JDK6
A0A7D5JJK8
A0A7D5JJL8
A0A7D5JL84
A0A7D5JLB7
A0A7D5K0H4
A0A7D5K0I2
A0A7D5K477
A0A7D5K486
A0A7D5K493
A0A7D5KNF1
A0A7D5KNF9
A0A7D5KNH4
A0A7D5XYL3
A0A7D5XYM8
A0A7D5XYN3
A0A7D5Y0B7
A0A7D5Y0C3
A0A7D5Y0R0
A0A7D5Y2Q6
A0A7D5Y2Q8
A0A7D5Y3E9
A0A7D5Y3M7
A0A7D5Y3T6
A0A7D5Y3U6
A0A7D5Y3V3
A0A7D5Y751
A0A7D6BXW2
A0A7D6BZ36
A0A7D6C086
A0A7D6C4T3
A0A7D6C4U6
A0A7D6C7W7
A0A7D6C7X2
A0A7D6C860
A0A7D6C865
A0A7D6CBV3
A0A7G1GDN3
A0A7G4RN20
A0A7G4RN21
A0A7G4RN22
A0A7G4WEM3
A0A7G7FEU0
A0A7G7XQR8
A0A7G7XQS0
A0A7G7XQS1
A0A7G7XQS5
A0A7G7XQS6
A0A7G7XQS9
A0A7G7XQT0
A0A7G7XQT3
A0A7G7XQT4
A0A7G7XQT5
A0A7G7XQU4
A0A7G7XQU5
A0A7G7XQV4
A0A7G7XQV6
A0A7G7XQW3
A0A7G7XQW5
A0A7G7XQX7
A0A7G7XQY1
A0A7G7XQY2
A0A7G7XQY3
A0A7G7XQY4
A0A7G7XQY8
A0A7G7YCE7
A0A7G7YCE9
A0A7G7YCF2
A0A7G7YCF3
A0A7G7YCF4
A0A7G7YCF7
A0A7G7YCF8
A0A7G7YCG1
A0A7G7YCG2
A0A7G7YCG5
A0A7G7YCG6
A0A7G7YCG7
A0A7G7YCG9
A0A7G7YCH0
A0A7G7YCH1
A0A7G7YCH8
A0A7G7YCH9
A0A7G7YCI6
A0A7G7YCJ1
A0A7G7YCK6
A0A7G7YCK9
A0A7G7YCL0
A0A7G7YCL1
A0A7G7YCL3
A0A7G7YCL4
A0A7G7YCL5
A0A7G7YCL9
A0A7G7YFJ7
A0A7G7YFK2
A0A7G7YFK3
A0A7G7YFL7
A0A7G7YFM0
A0A7G7YFM1
A0A7G7YFR0
A0A7G7YFR3
A0A7G7YFU4
A0A7G9M4V2
A0A7G9M4V4
A0A7G9M4V7
A0A7G9M4V8
A0A7G9M4V9
A0A7G9M4W2
A0A7G9M4W3
A0A7G9M4W6
A0A7G9M4W7
A0A7G9M4X0
A0A7G9M4X1
A0A7G9M4X2
A0A7G9M4X4
A0A7G9M4X5
A0A7G9M4X6
A0A7G9M4Y3
A0A7G9M4Y4
A0A7G9M4Z7
A0A7G9M4Z9
A0A7G9M513
A0A7G9M516
A0A7G9M518
A0A7G9M519
A0A7G9M520
A0A7G9M522
A0A7G9M523
A0A7G9M525
A0A7G9M8C2
A0A7G9M8C4
A0A7G9M8C7
A0A7G9M8C8
A0A7G9M8C9
A0A7G9M8D2
A0A7G9M8D3
A0A7G9M8D6
A0A7G9M8D7
A0A7G9M8E0
A0A7G9M8E1
A0A7G9M8E2
A0A7G9M8E4
A0A7G9M8E5
A0A7G9M8E6
A0A7G9M8F3
A0A7G9M8F4
A0A7G9M8G2
A0A7G9M8G7
A0A7G9M8G9
A0A7G9M8I5
A0A7G9M8I7
A0A7G9M8I8
A0A7G9M8I9
A0A7G9M8J1
A0A7G9M8J2
A0A7G9M8J3
A0A7G9M8J7
A0A7G9TUM9
A0A7G9TUN2
A0A7G9TUN5
A0A7G9TUN6
A0A7G9TUN7
A0A7G9TUN9
A0A7G9TUP0
A0A7G9TUP1
A0A7G9ZDS5
A0A7G9ZDS6
A0A7H0DJ49
A0A7H0DJ51
A0A7H0DJ54
A0A7H0DJ55
A0A7H0DJ56
A0A7H0DJ59
A0A7H0DJ60
A0A7H0DJ63
A0A7H0DJ64
A0A7H0DJ67
A0A7H0DJ68
A0A7H0DJ69
A0A7H0DJ71
A0A7H0DJ72
A0A7H0DJ73
A0A7H0DJ79
A0A7H0DJ80
A0A7H0DJ88
A0A7H0DJ93
A0A7H0DJ95
A0A7H0DJA9
A0A7H0DJB1
A0A7H0DJB4
A0A7H0DJB5
A0A7H0DJB6
A0A7H0DJB8
A0A7H0DJB9
A0A7H0DJC0
A0A7H1C897
A0A7H1C898
A0A7H1KJS3
A0A7H1KJS4
A0A7H1KJS5
A0A7H1KJS6
A0A7H1KJS7
A0A7H1KJS8
A0A7H1KJT0
A0A7H1KJT1
A0A7H1KJT3
A0A7H1KJT4
A0A7H1KJT5
A0A7H1KJT8
A0A7H1KJT9
A0A7H1KJU2
A0A7H1KJU3
A0A7H1KJU4
A0A7H1KJU7
A0A7H1KJV1
A0A7H1KJV4
A0A7H1KJV9
A0A7H1KJW4
A0A7H1KJW5
A0A7H1KJX4
A0A7H1KJX6
A0A7H1KJY4
A0A7H1KJY5
A0A7H1KJY6
A0A7H1KJZ7
A0A7H1KK13
A0A7H1KK22
A0A7H1KK30
A0A7H1KK63
A0A7H1KK98
A0A7H1KK99
A0A7H1KKA0
A0A7H1KKA1
A0A7H1KKA2
A0A7H1KKA3
A0A7H1KKA4
A0A7H1KKA6
A0A7H1KKA8
A0A7H1KKA9
A0A7H1KKB2
A0A7H1KKB3
A0A7H1KKB4
A0A7H1KKB7
A0A7H1KKB8
A0A7H1KKB9
A0A7H1KKC2
A0A7H1KKC5
A0A7H1KKC8
A0A7H1KKD3
A0A7H1KKD8
A0A7H1KKD9
A0A7H1KKE8
A0A7H1KKF0
A0A7H1KKF6
A0A7H1KKF9
A0A7H1KKG0
A0A7H1KKH0
A0A7H1KKI5
A0A7H1KKI6
A0A7H1KKI7
A0A7H1KKI8
A0A7H1KKI9
A0A7H1KKJ1
A0A7H1KKJ2
A0A7H1KKJ3
A0A7H1KKJ5
A0A7H1KKJ6
A0A7H1KKJ9
A0A7H1KKK0
A0A7H1KKK3
A0A7H1KKK4
A0A7H1KKK5
A0A7H1KKK6
A0A7H1KKK9
A0A7H1KKL3
A0A7H1KKL5
A0A7H1KKM1
A0A7H1KKM6
A0A7H1KKM7
A0A7H1KKN6
A0A7H1KKN9
A0A7H1KKP5
A0A7H1KKP8
A0A7H1KKP9
A0A7H1KKQ8
A0A7H1KKS3
A0A7H1KKS4
A0A7H1KKS5
A0A7H1KKS6
A0A7H1KKS7
A0A7H1KKS8
A0A7H1KKT0
A0A7H1KKT1
A0A7H1KKT3
A0A7H1KKT4
A0A7H1KKT7
A0A7H1KKT8
A0A7H1KKU1
A0A7H1KKU2
A0A7H1KKU3
A0A7H1KKU4
A0A7H1KKU8
A0A7H1KKV1
A0A7H1KKV4
A0A7H1KKV9
A0A7H1KKW4
A0A7H1KKW5
A0A7H1KKX4
A0A7H1KKX7
A0A7H1KKY4
A0A7H1KKY6
A0A7H1KKY7
A0A7H1KKZ6
A0A7H1KL11
A0A7H1KL12
A0A7H1KL13
A0A7H1KL15
A0A7H1KL30
A0A7H1KL35
A0A7H1KL52
A0A7H1KL98
A0A7H1KL99
A0A7H1KLA0
A0A7H1KLA1
A0A7H1KLA2
A0A7H1KLA3
A0A7H1KLA5
A0A7H1KLA6
A0A7H1KLA8
A0A7H1KLB1
A0A7H1KLB2
A0A7H1KLB3
A0A7H1KLB4
A0A7H1KLB7
A0A7H1KLB8
A0A7H1KLB9
A0A7H1KLC2
A0A7H1KLC5
A0A7H1KLC7
A0A7H1KLD4
A0A7H1KLD8
A0A7H1KLD9
A0A7H1KLE8
A0A7H1KLF0
A0A7H1KLF9
A0A7H1KLG0
A0A7H1KLG1
A0A7H1KLH0
A0A7H1KLI5
A0A7H1KLI6
A0A7H1KLI7
A0A7H1KLI8
A0A7H1KLI9
A0A7H1KLJ0
A0A7H1KLJ2
A0A7H1KLJ3
A0A7H1KLJ5
A0A7H1KLJ6
A0A7H1KLJ9
A0A7H1KLK0
A0A7H1KLK3
A0A7H1KLK4
A0A7H1KLK5
A0A7H1KLK6
A0A7H1KLK9
A0A7H1KLL2
A0A7H1KLL4
A0A7H1KLM0
A0A7H1KLM5
A0A7H1KLM6
A0A7H1KLN5
A0A7H1KLN7
A0A7H1KLP6
A0A7H1KLP7
A0A7H1KLP8
A0A7H1KLQ7
A0A7H1KLS2
A0A7H1KLS3
A0A7H1KLS4
A0A7H1KLS6
A0A7H1KLS7
A0A7H1KLS8
A0A7H1KLT0
A0A7H1KLT2
A0A7H1KLT3
A0A7H1KLT7
A0A7H1KLU0
A0A7H1KLU1
A0A7H1KLU2
A0A7H1KLU3
A0A7H1KLU6
A0A7H1KLU9
A0A7H1KLV1
A0A7H1KLV7
A0A7H1KLW2
A0A7H1KLW3
A0A7H1KLX2
A0A7H1KLX5
A0A7H1KLY2
A0A7H1KLY3
A0A7H1KLY4
A0A7H1KLZ4
A0A7H1KM09
A0A7H1KM10
A0A7H1KM11
A0A7H1KM12
A0A7H1KM13
A0A7H1KM15
A0A7H1KM16
A0A7H1KM17
A0A7H1KM19
A0A7H1KM20
A0A7H1KM21
A0A7H1KM24
A0A7H1KM25
A0A7H1KM28
A0A7H1KM29
A0A7H1KM30
A0A7H1KM34
A0A7H1KM37
A0A7H1KM39
A0A7H1KM45
A0A7H1KM50
A0A7H1KM51
A0A7H1KM60
A0A7H1KM62
A0A7H1KM70
A0A7H1KM71
A0A7H1KM72
A0A7H1KM82
A0A7H1KM97
A0A7H1KM98
A0A7H1KM99
A0A7H1KMA1
A0A7H1KMA5
A0A7H1KMB6
A0A7H1KMC1
A0A7H1KMC7
A0A7H1KMD8
A0A7H9SSE7
A0A7H9SSF1
A0A7H9SSF2
A0A7H9SSG0
A0A7H9SSG1
A0A7H9SSG5
A0A7H9SSI0
A0A7H9SSK0
A0A7H9ST52
A0A7H9STZ6
A0A7H9SU09
A0A7H9SU21
A0A7H9SUQ1
A0A7H9SUR4
A0A7H9SUS3
A0A7H9SVX8
A0A7H9SW03
A0A7H9SWN9
A0A7H9SWP5
A0A7H9SWS0
A0A7L4XT08
A0A7L7RY82
A0A7L7RY83
A0A7L7RY84
A0A7L7RY86
A0A7L7RY90
A0A7L7RY94
A0A7L7RYA6
A0A7L7RYA8
A0A7L7RYA9
A0A7L7RYB1
A0A7L7RYB2
A0A7L7RYB4
A0A7L7RYD0
A0A7L7RYE0
A0A7L7RZG0
A0A7L7S0D0
A0A7L7S0D8
A0A7L7S0E6
A0A7L7S0F6
A0A7L7S0G4
A0A7L7S0G9
A0A7L7S1B6
A0A7L7S1E2
A0A7L7S1F3
A0A7L7S1X2
A0A7L7S1X8
A0A7L7S1Z1
A0A7L7S1Z6
A0A7L7S220
A0A7L7S230
A0A7L7S236
A0A7L7S249
A0A7L7S2U7
A0A7L7S2V4
A0A7L7S3F4
A0A7L7S3F8
A0A7L7S3G9
A0A7L7S3I1
A0A7L7S3J1
A0A7L7S3K6
A0A7L7S3K7
A0A7L7S3N9
A0A7L7S3X0
A0A7L7S3X7
A0A7L7S3Y4
A0A7L7S3Z6
A0A7L7S418
A0A7L7S4B1
A0A7L7S4C3
A0A7L7S4F6
A0A7L7S6A5
A0A7L7S6D9
A0A7L7S6F6
A0A7L7S6G5
A0A7L7S6G8
A0A7L7S6I2
A0A7L7S6I5
A0A7L7S6J5
A0A7L7S6K7
A0A7L7S7R8
A0A7L7S7W4
A0A7L7S7Y0
A0A7L7S8G8
A0A7L7S8I0
A0A7L7S8J5
A0A7L7S8L5
A0A7L7S8R3
A0A7L7S9J0
A0A7L7S9K7
A0A7L7S9L5
A0A7L7S9P6
A0A7L7S9V6
A0A7L7SA03
A0A7L7SA48
A0A7L7SBD2
A0A7L7SBJ0
A0A7L7SBM8
A0A7L7SBS1
A0A7L7SBU0
A0A7L7SC28
A0A7L7SCZ6
A0A7L7SD02
A0A7L7SD16
A0A7L7SD32
A0A7L7SD34
A0A7L7SD46
A0A7L7SD49
A0A7L7SD50
A0A7L7SD57
A0A7L7SD67
A0A7L7SD75
A0A7L7SD80
A0A7L7SD87
A0A7L7SD89
A0A7L7SD93
A0A7L7SD97
A0A7L7SD99
A0A7L7SDA6
A0A7L7SDC2
A0A7L7SDC7
A0A7L7SDD4
A0A7L7SDD7
A0A7L7SDD8
A0A7L7SDE8
A0A7L7SDF5
A0A7L7SDF7
A0A7L7SDG5
A0A7L7SDG6
A0A7L7SDH5
A0A7L7SDH6
A0A7L7SDI2
A0A7L7SDI6
A0A7L7SDJ5
A0A7L7SDK0
A0A7L7SDK7
A0A7L7SDL6
A0A7L7SDM2
A0A7L7SDN2
A0A7L7SDP7
A0A7L7SDS9
A0A7L7SDT8
A0A7L7SDW8
A0A7L7SDX6
A0A7L7SG12
A0A7L7SG71
A0A7L7SG81
A0A7L7SGD3
A0A7L7SGG1
A0A7L7SGI5
A0A7L7SGL8
A0A7L7SGM6
A0A7L7SIK4
A0A7L7SIM1
A0A7L7SIN2
A0A7L7SIR4
A0A7L7SIT9
A0A7L7SIY1
A0A7L7SJ02
A0A7L7SJ23
A0A7L7SJ33
A0A7L7SJ43
A0A7L7SJ69
A0A7L7SJA8
A0A7L7SK22
A0A7L7SK80
A0A7L7SKB1
A0A7L7SKC7
A0A7L7SKK8
A0A7L7SKQ6
A0A7L7SKS8
A0A7L7SMU4
A0A7L7SMV8
A0A7L7SN45
A0A7L7SNC7
A0A7L7SNE7
A0A7L7SNF9
A0A7L7SNL5
A0A7L7SP86
A0A7L7SP99
A0A7L7SPA9
A0A7L7SPD7
A0A7L7SPG8
A0A7L7SPK4
A0A7L7SPN6
A0A7L7SPU9
A0A7L7SQ03
A0A7L7T2L1
A0A7L7T2N4
A0A7L7T2P4
A0A7L7T2R3
A0A7L7T2U2
A0A7L7T2X7
A0A7L7T2Z3
A0A7L7T341
A0A7L7T355
A0A7L7T378
A0A7L7T3A3
A0A7L7T3B3
A0A7L7T3D9
A0A7L7T3F5
A0A7L7T3I4
A0A7L7T3P9
A0A7L7T3R4
A0A7L7T3V0
A0A7L7T3W8
A0A7L7T424
A0A7L7T438
A0A7L7T462
A0A7L7T4W9
A0A7L7T4Z7
A0A7L7T4Z8
A0A7L7T530
A0A7L7T534
A0A7L7T542
A0A7L7T543
A0A7L7T546
A0A7L7T549
A0A7L7T557
A0A7L7T561
A0A7L7T564
A0A7L7T574
A0A7L7T576
A0A7L7T587
A0A7L7T595
A0A7L7T5A0
A0A7L7T5D0
A0A7L7T5D2
A0A7L7T5D9
A0A7L7T5E6
A0A7L7T5E9
A0A7L7T5F7
A0A7L7T5H2
A0A7L7T5I2
A0A7L7T5J0
A0A7L7T5K0
A0A7L7T5K1
A0A7L7T5L4
A0A7L7T5L8
A0A7L7T5R5
A0A7L7T5R8
A0A7L7T5S5
A0A7L7T5S6
A0A7L7T5T4
A0A7L7T5U0
A0A7L7T5V1
A0A7L7T5W2
A0A7L7T5W3
A0A7L7T5Y4
A0A7L7T5Z7
A0A7L7T602
A0A7L7T604
A0A7L7T613
A0A7L7T640
A0A7L7T641
A0A7L7T647
A0A7L7T648
A0A7L7T658
A0A7L7T667
A0A7L7T669
A0A7L7T673
A0A7L7T677
A0A7L7T681
A0A7L7T685
A0A7L7T6A7
A0A7L7T6A8
A0A7L7T6B8
A0A7L7T6C2
A0A7L7T6D6
A0A7L7T6F1
A0A7L7T6F8
A0A7L7T6H3
A0A7L7T6H9
A0A7L7T6I2
A0A7L7T6J0
A0A7L7T6J7
A0A7L7T6K0
A0A7L7T6M4
A0A7L7T6N1
A0A7L7T6P1
A0A7L7T6P2
A0A7L7T6Q6
A0A7L7T6Q7
A0A7L7T6R5
A0A7L7T6T7
A0A7L7T6U6
A0A7L7T6V0
A0A7L7T6V8
A0A7L7T6V9
A0A7L7T6X8
A0A7L7T6Y6
A0A7L7T6Z0
A0A7L7T700
A0A7L7T770
A0A7L7T7A0
A0A7L7T7C0
A0A7L7T7C8
A0A7L7T7F6
A0A7L7T7H2
A0A7L7T7K3
A0A7L7T7S2
A0A7L7T7T8
A0A7L7T7Y2
A0A7L7T7Z7
A0A7L7T866
A0A7L7T879
A0A7L7T8A8
A0A7L7T8D3
A0A7L7T8I1
A0A7L7T8I2
A0A7L7T8J3
A0A7L7T8L0
A0A7L7T8M9
A0A7L7T8Q1
A0A7L7T8Q2
A0A7L7T8S1
A0A7L7T8T9
A0A7L7T8W1
A0A7L7T8Y4
A0A7L7T924
A0A7L7T958
A0A7L7T974
A0A7L7T998
A0A7L7T9A3
A0A7L7T9A9
A0A7L7T9B2
A0A7L7T9D2
A0A7L7T9E0
A0A7L7T9E2
A0A7L7T9E7
A0A7L7T9G6
A0A7L7T9I6
A0A7L7T9K7
A0A7L7T9P4
A0A7L7T9Q4
A0A7L7T9R3
A0A7L7T9V1
A0A7L7T9W5
A0A7L7T9X6
A0A7L7T9Y1
A0A7L7T9Y3
A0A7L7TA09
A0A7L7TA22
A0A7L7TA33
A0A7L7TA35
A0A7L7TA87
A0A7L7TAA5
A0A7L7TAD3
A0A7L7TAG3
A0A7L7TAL0
A0A7L7TBL5
A0A7L7TBN6
A0A7L7TBQ8
A0A7L7TBT1
A0A7L7TBT9
A0A7L7TBU7
A0A7L7TBW2
A0A7L7TBX1
A0A7L7TBX7
A0A7L7TC03
A0A7L7TC29
A0A7L7TC45
A0A7L7TC82
A0A7L7TC91
A0A7L7TC96
A0A7L7TCA9
A0A7L7TCB9
A0A7L7TCE1
A0A7L7TCG5
A0A7L7TCH2
A0A7L7TCH4
A0A7L7TCJ5
A0A7L7TCK0
A0A7L7TCL1
A0A7L7TCM2
A0A7L7TCT0
A0A7L7TCT5
A0A7L7TCT9
A0A7L7TCU4
A0A7L7TCV8
A0A7L7TCW7
A0A7L7TCX7
A0A7L7TCZ9
A0A7L7TD02
A0A7L7TD40
A0A7L7TD80
A0A7L7TD81
A0A7L7TD91
A0A7L7TDD2
A0A7L7TDF9
A0A7L7TDG7
A0A7L7TDJ3
A0A7L7TDK0
A0A7L7TDM3
A0A7L7YV69
A0A7L7YV72
A0A7L7YV73
A0A7L7YV85
A0A7L7YV96
A0A7L7YVC3
A0A7L7YVC6
A0A7L7YVC7
A0A7L7YW87
A0A7L7YW90
A0A7L7YW91
A0A7L7YW92
A0A7L7YW99
A0A7L7YWA2
A0A7L7YWA3
A0A7L7YWA4
A0A7L7YWA5
A0A7L7YWA7
A0A7L7YWA8
A0A7L7YWB0
A0A7L7YWB1
A0A7L7YWB2
A0A7L7YWB5
A0A7L7YWC1
A0A7L7YWC4
A0A7L7YWC9
A0A7L7YWD9
A0A7L7YWE3
A0A7L7YWE6
A0A7L7YWE8
A0A7L7YWF1
A0A7L7YWF2
A0A7L7YWF9
A0A7L7YWG5
A0A7L7YWG8
A0A7L7YWG9
A0A7L7YWH5
A0A7L7YWJ2
A0A7L7YWN4
A0A7L7YWQ5
A0A7L8XFC9
A0A7L8XFD3
A0A7L8XFF0
A0A7L8XFH1
A0A7L8XFH8
A0A7L8XFI0
A0A7L8XFK2
A0A7L8XFL0
A0A7L8XFL5
A0A7L8XFL7
A0A7L8XFM8
A0A7L8XFN2
A0A7L8XFQ5
A0A7L8XFT1
A0A7L8XFT9
A0A7L8XFU0
A0A7L8XFX0
A0A7L8XH57
A0A7L8XH73
A0A7L8XH80
A0A7L8XH82
A0A7L8XH83
A0A7L8XH94
A0A7L8XHA0
A0A7L8XHA1
A0A7L8XHA3
A0A7L8XHB7
A0A7L8XHB8
A0A7L8XHD1
A0A7L8XHD8
A0A7L8XHE9
A0A7L8XHH7
A0A7L8XHJ8
A0A7L8XHL6
A0A7L8XHP5
A0A7L8XHP9
A0A7L8XHR9
A0A7L8XHS1
A0A7L8XHW1
A0A7L8XIX3
A0A7L8XIX7
A0A7L8XJ19
A0A7L8XJ25
A0A7L8XJ72
A0A7L8XJ83
A0A7L8XJB7
A0A7L8XJF4
A0A7L8XJJ2
A0A7L8XJJ4
A0A7L8XJK7
A0A7L8XJL2
A0A7L8XJL6
A0A7L8XJL8
A0A7L8XJQ4
A0A7L8XJR3
A0A7L8XJR8
A0A7L8XJT2
A0A7L8XJT3
A0A7L8XJU9
A0A7L8XJW4
A0A7L8XL95
A0A7L8XLA1
A0A7L8XLA2
A0A7L8XLC7
A0A7L8XLS8
A0A7L8XLV1
A0A7L8XMY7
A0A7L8XN04
A0A7L8XN12
A0A7L8XN36
A0A7L8XP23
A0A7L8XP96
A0A7L8XPF6
A0A7L8XPH1
A0A7L8XPQ1
A0A7L8XPQ3
A0A7L8XPQ7
A0A7L8XPR3
A0A7L8XPR7
A0A7L8XPT1
A0A7L8XPT5
A0A7L8XPT9
A0A7L8XPU1
A0A7L8XPU8
A0A7L8XPV9
A0A7L8XPW7
A0A7L8XPW9
A0A7L8XPY2
A0A7L8XPY4
A0A7L8XPY5
A0A7L8XPZ4
A0A7L8XPZ6
A0A7L8XQ00
A0A7L8XQ07
A0A7L8XQ08
A0A7L8XQ14
A0A7L8XQ18
A0A7L8XQ27
A0A7L8XQ35
A0A7L8XQ38
A0A7L8XQ39
A0A7L8XQ40
A0A7L8XQ43
A0A7L8XQ46
A0A7L8XQ56
A0A7L8XQ62
A0A7L8XQ64
A0A7L8XQ65
A0A7L8XQ66
A0A7L8XQ71
A0A7L8XQ74
A0A7L8XQ75
A0A7L8XQ79
A0A7L8XQ84
A0A7L8XQ93
A0A7L8XQ95
A0A7L8XQ98
A0A7L8XQA7
A0A7L8XQA8
A0A7L8XQB0
A0A7L8XQC2
A0A7L8XQC5
A0A7L8XQD0
A0A7L8XQE5
A0A7L8XQF0
A0A7L8XQF6
A0A7L8XQG0
A0A7L8XQG3
A0A7L8XQG4
A0A7L8XQG9
A0A7L8XQH7
A0A7L8XQJ3
A0A7L8XQJ5
A0A7L8XQK2
A0A7L8XQK4
A0A7L8XQK7
A0A7L8XQL1
A0A7L8XQL2
A0A7L8XQL3
A0A7L8XQN3
A0A7L8XQN4
A0A7L8XQN5
A0A7L8XQN8
A0A7L8XQN9
A0A7L8XQP3
A0A7L8XQP4
A0A7L8XQP7
A0A7L8XQQ1
A0A7L8XQQ3
A0A7L8XQQ8
A0A7L8XQQ9
A0A7L8XQR1
A0A7L8XQS2
A0A7L8XQS6
A0A7L8XQT3
A0A7L8XQT5
A0A7L8XQT7
A0A7L8XQT8
A0A7L8XQU2
A0A7L8XQU9
A0A7L8XQW0
A0A7L8XQW9
A0A7L8XQX1
A0A7L8XQX2
A0A7L8XQX4
A0A7L8XQX9
A0A7L8XQY0
A0A7L8XQY6
A0A7L8XQY8
A0A7L8XQZ6
A0A7L8XQZ9
A0A7L8XR02
A0A7L8XR12
A0A7L8XR23
A0A7L8XR26
A0A7L8XR29
A0A7L8XR33
A0A7L8XR35
A0A7L8XR39
A0A7L8XR48
A0A7L8XR51
A0A7L8XR54
A0A7L8XR61
A0A7L8XR64
A0A7L8XR68
A0A7L8XR72
A0A7L8XR73
A0A7L8XR75
A0A7L8XR84
A0A7L8XR93
A0A7L8XR96
A0A7L8XR98
A0A7L8XR99
A0A7L8XRA4
A0A7L8XRA7
A0A7L8XRB4
A0A7L8XRB5
A0A7L8XRC3
A0A7L8XRC8
A0A7L8XRD1
A0A7L8XRD2
A0A7L8XRD5
A0A7L8XRD6
A0A7L8XRE1
A0A7L8XRE3
A0A7L8XRG2
A0A7L8XRG8
A0A7L8XRH3
A0A7L8XRH7
A0A7L8XRI0
A0A7L8XRI5
A0A7L8XRI8
A0A7L8XRJ5
A0A7L8XRJ8
A0A7L8XRK4
A0A7L8XRK9
A0A7L8XRL7
A0A7L8XRL8
A0A7L8XRM1
A0A7L8XRN6
A0A7L8XRP7
A0A7L8XRQ3
A0A7L8XRR3
A0A7L8XRR7
A0A7L8XRS3
A0A7L8XRS9
A0A7L8XRT0
A0A7L8XRT2
A0A7L8XRU3
A0A7L8XRU6
A0A7L8XRV3
A0A7L8XRW0
A0A7L8XRW4
A0A7L8XRW5
A0A7L8XRX3
A0A7L8XRY0
A0A7L8XRY2
A0A7L8XS01
A0A7L8XS03
A0A7L8XS06
A0A7L8XS11
A0A7L8XS27
A0A7L8XS29
A0A7L8XS35
A0A7L8XS36
A0A7L8XS39
A0A7L8XS49
A0A7L8XS55
A0A7L8XS65
A0A7L8XS71
A0A7L8XS83
A0A7L8XS90
A0A7L8XS92
A0A7L8XS98
A0A7L8XSA6
A0A7L8XSB1
A0A7L8XSB6
A0A7L8XSC0
A0A7L8XSC5
A0A7L8XSC6
A0A7L8XSD0
A0A7L8XSD1
A0A7L8XSE0
A0A7L8XSE1
A0A7L8XSE9
A0A7L8XSF0
A0A7L8XSF6
A0A7L8XSF8
A0A7L8XSG1
A0A7L8XSG3
A0A7L8XSH5
A0A7L8XSH8
A0A7L8XSI2
A0A7L8XSI7
A0A7L8XSI9
A0A7L8XSJ9
A0A7L8XSK1
A0A7L8XSK2
A0A7L8XSK3
A0A7L8XSK5
A0A7L8XSL2
A0A7L8XSL8
A0A7L8XSM3
A0A7L8XSM7
A0A7L8XSM9
A0A7L8XSN2
A0A7L8XSN3
A0A7L8XSN9
A0A7L8XSP0
A0A7L8XSQ0
A0A7L8XSQ7
A0A7L8XSR2
A0A7L8XSR9
A0A7L8XSS0
A0A7L8XSS3
A0A7L8XSS4
A0A7L8XSS8
A0A7L8XSS9
A0A7L8XSU0
A0A7L8XSU1
A0A7L8XSU2
A0A7L8XSU4
A0A7L8XSV4
A0A7L8XSV6
A0A7L8XSW4
A0A7L8XSW6
A0A7L8XSX1
A0A7L8XSX8
A0A7L8XSX9
A0A7L8XSY6
A0A7L8XSY9
A0A7L8XSZ0
A0A7L8XSZ8
A0A7L8XT03
A0A7L8XT07
A0A7L8XT11
A0A7L8XT17
A0A7L8XT24
A0A7L8XT31
A0A7L8XT33
A0A7L8XT35
A0A7L8XT36
A0A7L8XT39
A0A7L8XT40
A0A7L8XT42
A0A7L8XT53
A0A7L8XT61
A0A7L8XT63
A0A7L8XT68
A0A7L8XT69
A0A7L8XT71
A0A7L8XT75
A0A7L8XT79
A0A7L8XT80
A0A7L8XT86
A0A7L8XT87
A0A7L8XT92
A0A7L8XT97
A0A7L8XTA0
A0A7L8XTA9
A0A7L8XTB2
A0A7L8XTB4
A0A7L8XTB6
A0A7L8XTB9
A0A7L8XTC6
A0A7L8XTC7
A0A7L8XTD0
A0A7L8XTD2
A0A7L8XTD3
A0A7L8XTD4
A0A7L8XTD7
A0A7L8XTE3
A0A7L8XTG9
A0A7L8XTH3
A0A7L8XTI0
A0A7L8XTI3
A0A7L8XTJ7
A0A7L8XTL5
A0A7L8XTQ0
A0A7L8XTR2
A0A7L8XTT6
A0A7L8XTU8
A0A7L8XTV0
A0A7L8XTV9
A0A7L8XTW4
A0A7L8XTY0
A0A7L8XU02
A0A7L8XU10
A0A7L8XU19
A0A7L8XU56
A0A7L8XU63
A0A7L8XU75
A0A7L8XUA7
A0A7L8XUC4
A0A7L8XUF1
A0A7L8XUF4
A0A7L8XUG3
A0A7L8XUI3
A0A7L8XUL5
A0A7L8XUM2
A0A7L8XUP0
A0A7L8XUR3
A0A7L8XUS9
A0A7L8XUU0
A0A7L8XUV5
A0A7L8XUV6
A0A7L8XUW8
A0A7L8XUY6
A0A7L8XUZ7
A0A7L8XV05
A0A7L8XV20
A0A7L8XV27
A0A7L8XV36
A0A7L8XV63
A0A7L8XVB2
A0A7L8XVC7
A0A7L8XVC9
A0A7L8XVI5
A0A7L8XVJ0
A0A7L8XVL8
A0A7L8XVN0
A0A7L8XVN2
A0A7L8XVS2
A0A7L8ZTG1
A0A7L9CT18
A0A7L9CT26
A0A7L9CT73
A0A7L9CTZ1
A0A7L9CU01
A0A7L9CU11
A0A7L9CU20
A0A7L9CU44
A0A7L9CUN4
A0A7L9K264
A0A7L9K270
A0A7L9K272
A0A7L9K281
A0A7L9K2H0
A0A7L9K2M6
A0A7L9K2P2
A0A7L9K2P8
A0A7L9K2S1
A0A7L9K2T5
A0A7L9K2V6
A0A7L9K308
A0A7L9K315
A0A7L9K342
A0A7L9K347
A0A7L9K357
A0A7L9K363
A0A7L9K370
A0A7L9K374
A0A7L9K3M2
A0A7L9K3M9
A0A7L9K3N8
A0A7L9K3P2
A0A7L9K3R9
A0A7L9K3V5
A0A7L9K3W1
A0A7L9K3W6
A0A7L9K3Y7
A0A7L9R5V9
A0A7L9R5W8
A0A7L9R5X0
A0A7L9R5X1
A0A7L9R5Y2
A0A7L9R5Z1
A0A7L9R601
A0A7L9R619
A0A7L9R633
A0A7L9R635
A0A7M1CDP1
A0A7M1CDS7
A0A7M1CH50
A0A7M1CHA1
A0A7M1CHD8
A0A7M1CHF9
A0A7M1CHG0
A0A7M1CHH2
A0A7M1CHI9
A0A7M1CHJ7
A0A7M1CHL5
A0A7M1CHP4
A0A7M1CHP6
A0A7M1CHQ2
A0A7M1CHQ5
A0A7M1CHQ7
A0A7M1CHR1
A0A7M1CHR5
A0A7M1CHR6
A0A7M1CHT5
A0A7M1CHT8
A0A7M1CHU6
A0A7M1CHV0
A0A7M1CHY5
A0A7M1CHY8
A0A7M1CHY9
A0A7M1CHZ9
A0A7M1CI00
A0A7M1CI04
A0A7M1CI05
A0A7M1CI12
A0A7M1CI14
A0A7M1CI15
A0A7M1CI18
A0A7M1CI24
A0A7M1CI31
A0A7M1CI42
A0A7M1CI47
A0A7M1CI50
A0A7M1CI51
A0A7M1CI52
A0A7M1CI60
A0A7M1CI61
A0A7M1CI64
A0A7M1CI65
A0A7M1CI67
A0A7M1CI78
A0A7M1CI79
A0A7M1CI88
A0A7M1CI89
A0A7M1CI91
A0A7M1CI95
A0A7M1CIA3
A0A7M1CIA6
A0A7M1CIB2
A0A7M1CIB4
A0A7M1CIB6
A0A7M1CIC3
A0A7M1CIC4
A0A7M1CIE5
A0A7M1CIF2
A0A7M1CIF4
A0A7M1CIG7
A0A7M1CIG9
A0A7M1CIH1
A0A7M1CIH3
A0A7M1CIH9
A0A7M1CII1
A0A7M1CII5
A0A7M1CII7
A0A7M1CIJ6
A0A7M1CIK6
A0A7M1CIL2
A0A7M1CIN4
A0A7M1CIN7
A0A7M1CIQ5
A0A7M1CIR2
A0A7M1CIS2
A0A7M1CIS4
A0A7M1CIW0
A0A7M1CIY9
A0A7M1CIZ7
A0A7M1CJ38
A0A7M1CJ74
A0A7M1CJ88
A0A7M1CJ97
A0A7M1CJC9
A0A7M1CJD9
A0A7M1CJG1
A0A7M1CJG4
A0A7M1CJK7
A0A7M1CJL6
A0A7M1CJQ8
A0A7M1CJR6
A0A7M1CJV1
A0A7M1CJW1
A0A7M1CJY4
A0A7M1CK10
A0A7M1CK27
A0A7M1CK60
A0A7M1CK75
A0A7M1CKD4
A0A7M1CKJ5
A0A7M1CKL6
A0A7M1CKM6
A0A7M1CKR4
A0A7M1CKX5
A0A7M1CL54
A0A7M1CL76
A0A7M1CL87
A0A7M1CL96
A0A7M1CLB7
A0A7M1CLF3
A0A7M1VF12
A0A7M1VF28
A0A7M1VHE6
A0A7M1VHF6
A0A7M1VHJ5
A0A7M1VHK6
A0A7M1VHK7
A0A7M1VHL2
A0A7M1VHP7
A0A7M1VHZ2
A0A7M1VI30
A0A7M1VI50
A0A7M1VJD0
A0A7M1VJE0
A0A7M1VJF0
A0A7M1VJG8
A0A7M1VJI9
A0A7M1VJW3
A0A7M1VJY0
A0A7M1VK14
A0A7M1VLH4
A0A7M1VLK0
A0A7M1VLL0
A0A7M1VLP9
A0A7M1YC50
A0A7M1YC55
A0A7M1YC60
A0A7M1YC70
A0A7M1YC72
A0A7M1YC75
A0A7M1YC81
A0A7M1YCA3
A0A7M1YCA6
A0A7M1YCB3
A0A7M1YCB5
A0A7M1YCC7
A0A7M1YCC9
A0A7M1YCD1
A0A7M1YCD6
A0A7M1YCD9
A0A7M1YCE0
A0A7M1YCE1
A0A7M1YCE3
A0A7M1YCE4
A0A7M1YCE7
A0A7M1YCE9
A0A7M1YCF4
A0A7M1YCF7
A0A7M1YCG0
A0A7M1YCG2
A0A7M1YCH7
A0A7M1YCI0
A0A7M1YCK2
A0A7M1YCK3
A0A7M1YCL5
A0A7M1YCM1
A0A7M1YCN9
A0A7M1YCQ1
A0A7M1YCR6
A0A7M1YD79
A0A7M1YD97
A0A7M1YDA8
A0A7M1YDB6
A0A7M1YDD4
A0A7M1YDE4
A0A7M1YDP1
A0A7M1YDT3
A0A7M3US68
A0A7M3US71
A0A7M3US72
A0A7M3US73
A0A7M3US76
A0A7M3US77
A0A7M3US81
A0A7M3US82
A0A7M3US83
A0A7M3US87
A0A7M3US95
A0A7M3USA6
A0A7M3USA9
A0A7M3USB0
A0A7M3USB1
A0A7M3USB3
A0A7M3USB4
A0A7M3VGZ1
A0A7M3VGZ3
A0A7M3VGZ4
A0A7M3VGZ5
A0A7M3VGZ6
A0A7M3VH03
A0A7M3VH07
A0A7M4C8X0
A0A7M4CCY9
A0A7M4CCZ0
A0A7M4CCZ1
A0A7M4CCZ5
A0A7S5T2U3
A0A7S5T2X1
A0A7S5T319
A0A7S5T3J7
A0A7S5T3L8
A0A7S5T3N1
A0A7S5T3P5
A0A7S5T495
A0A7S5T4C5
A0A7S5T4R2
A0A7S5T4S4
A0A7S5T4U5
A0A7S5T5N0
A0A7S5T5P2
A0A7S5T5P9
A0A7S5T5S1
A0A7S5T688
A0A7S5T6X0
A0A7S5T6Y0
A0A7S5VSM7
A0A7S5VTI6
A0A7S5VTJ5
A0A7S5VUJ8
A0A7S5VUK3
A0A7S5VUR8
A0A7S5VUS9
A0A7S6PVJ7
A0A7S6PVJ9
A0A7S6PVK0
A0A7S6PVK1
A0A7S6PVK2
A0A7S6PVK3
A0A7S6PVK6
A0A7S6PVK7
A0A7S6PVL0
A0A7S6PVL4
A0A7S6PVL5
A0A7S6PVM0
A0A7S6PVM4
A0A7S6PVM8
A0A7S6PVN0
A0A7S6PVP1
A0A7S6PVP3
A0A7S6PVQ0
A0A7S6PVQ5
A0A7S6PVS4
A0A7S6PWJ8
A0A7S6PWK2
A0A7S6PWK3
A0A7S6PWK6
A0A7S6PWK8
A0A7S6PWK9
A0A7S6PWL2
A0A7S6PWL9
A0A7S6PWM0
A0A7S6PWM3
A0A7S6PWM9
A0A7S6PWN5
A0A7S6PWN8
A0A7S6PWP0
A0A7S6PWP1
A0A7S6PWP3
A0A7S6PWP4
A0A7S6PWQ7
A0A7S6PWR3
A0A7S6PWR9
A0A7S6PWS8
A0A7S6PWU5
A0A7S6R0N9
A0A7S6R0Q6
A0A7S6TAE9
A0A7S6TAF6
A0A7S6TAG7
A0A7S6TAX9
A0A7S6TAZ2
A0A7S6TBH4
A0A7S6TBH8
A0A7S6TBI3
A0A7S6TBW7
A0A7S6TBX1
A0A7S6TCV0
A0A7S6TD33
A0A7S6TD84
A0A7S6TDG2
A0A7S6TYI8
A0A7S6TYK4
A0A7S6U9D9
A0A7S6U9E0
A0A7S6U9E5
A0A7S6U9F2
A0A7S6U9G0
A0A7S6U9H7
A0A7S6U9I0
A0A7S6U9I3
A0A7S6U9I9
A0A7S6U9J3
A0A7S6ZP05
A0A7S6ZP08
A0A7S6ZP15
A0A7S6ZP17
A0A7S6ZP19
A0A7S6ZP26
A0A7S6ZP28
A0A7S8WX12
A0A7S8WX13
A0A7S8WX14
A0A7S8WX35
A0A7S8WX55
A0A7S8WX63
A0A7S8WX98
A0A7S9A397
A0A7S9A3K0
A0A7S9DK77
A0A7S9DK78
A0A7S9DK83
A0A7S9DK85
A0A7S9DK92
A0A7S9DK94
A0A7S9DKA1
A0A7S9DKA4
A0A7S9DKA6
A0A7S9DKA9
A0A7S9DKB9
A0A7S9DKC0
A0A7S9DKD4
A0A7S9DKD7
A0A7S9DKE7
A0A7S9DKF4
A0A7S9DKF7
A0A7S9DKF9
A0A7S9DKG6
A0A7S9DKG7
A0A7S9DKG8
A0A7S9DKH1
A0A7S9DKH2
A0A7S9DKH7
A0A7S9DKI5
A0A7S9DKJ4
A0A7S9DKK0
A0A7S9DKK1
A0A7S9DKK3
A0A7S9DKK7
A0A7S9DKN2
A0A7S9DKP0
A0A7S9DKS0
A0A7S9DLA0
A0A7S9DLC6
A0A7S9EY18
A0A7S9EY28
A0A7S9EY33
A0A7S9EY36
A0A7S9EY37
A0A7S9EY38
A0A7S9EY39
A0A7S9EY42
A0A7S9EY49
A0A7S9EY53
A0A7S9EY58
A0A7S9EY66
A0A7S9EY72
A0A7S9EY73
A0A7S9EY77
A0A7S9EYA1
A0A7S9EYB2
A0A7S9EYC2
A0A7S9EYC6
A0A7S9EYE0
A0A7S9H6U1
A0A7S9H6V6
A0A7S9H6W1
A0A7S9H6X2
A0A7S9H6X9
A0A7S9H6Y3
A0A7S9H6Z7
A0A7S9H703
A0A7S9H708
A0A7S9H710
A0A7S9H724
A0A7S9H729
A0A7S9H734
A0A7S9H741
A0A7S9H745
A0A7S9H774
A0A7S9H785
A0A7S9H7A5
A0A7S9H7B8
A0A7S9H7F9
A0A7S9H7H7
A0A7S9HVU1
A0A7S9HVU4
A0A7S9HVV1
A0A7S9HVW0
A0A7S9HVW1
A0A7S9HVY9
A0A7S9HVZ4
A0A7S9HW32
A0A7S9HW56
A0A7S9HW77
A0A7T0KAP0
A0A7T0KAP6
A0A7T0KAR4
A0A7T0KAT0
A0A7T0KAT4
A0A7T0KBF4
A0A7T0KBP9
A0A7T0KC08
A0A7T0KC18
A0A7T0KC36
A0A7T0KC82
A0A7T0KCJ7
A0A7T0KCM7
A0A7T0KCV4
A0A7T0P858
A0A7T0P8Z3
A0A7T0P916
A0A7T0P9I5
A0A7T0P9I9
A0A7T0P9K4
A0A7T0PA58
A0A7T0PA68
A0A7T0PA78
A0A7T0PAD8
A0A7T0PAE3
A0A7T0PAF7
A0A7T1K7V2
A0A7T1K7V9
A0A7T1K7W1
A0A7T1K7W8
A0A7T1K7X3
A0A7T1K7Y3
A0A7T1K7Y8
A0A7T1K7Z2
A0A7T1K7Z4
A0A7T1K7Z7
A0A7T1K808
A0A7T1K822
A0A7T1NLX6
A0A7T1NLY4
A0A7T1NM64
A0A7T1NM72
A0A7T1NM73
A0A7T1NME1
A0A7T1NME2
A0A7T1NMJ6
A0A7T1TVI9
A0A7T1TVJ6
A0A7T1TVJ7
A0A7T1TVK7
A0A7T1TVL8
A0A7T1TVM8
A0A7T1TVM9
A0A7T1X2Z2
A0A7T1X484
A0A7T1X4K6
A0A7T1X5P2
A0A7T3P6M6
A0A7T3P6M9
A0A7T3P6N5
A0A7T3P6P0
A0A7T3P6P9
A0A7T3P6Q5
A0A7T3P6Q6
A0A7T3P6S5
A0A7T3P6U1
A0A7T3P6U2
A0A7T3PCV7
A0A7T3PCW5
A0A7T3PCW9
A0A7T3PCX2
A0A7T3PCZ0
A0A7T3PCZ1
A0A7T3PD00
A0A7T3PD01
A0A7T3PD13
A0A7T3PD16
A0A7T3PD21
A0A7T3PD22
A0A7T3PD27
A0A7T3PD30
A0A7T3PD31
A0A7T3PD32
A0A7T3PD35
A0A7T3PD38
A0A7T3PD44
A0A7T3PD46
A0A7T3PD51
A0A7T3PD52
A0A7T3PD53
A0A7T3PD56
A0A7T3PD57
A0A7T3PD61
A0A7T3PD63
A0A7T3PD67
A0A7T3PD75
A0A7T3PD77
A0A7T3PD79
A0A7T3PD80
A0A7T3PD85
A0A7T3PD86
A0A7T3PD89
A0A7T3PD91
A0A7T3PD94
A0A7T3PDA2
A0A7T3PDA7
A0A7T3PDB2
A0A7T3PDB4
A0A7T3PDB6
A0A7T3PDB7
A0A7T3PDB8
A0A7T3PDC0
A0A7T3PDC1
A0A7T3PDC6
A0A7T3PDC7
A0A7T3PDC8
A0A7T3PDC9
A0A7T3PDD4
A0A7T3PDD6
A0A7T3PDE0
A0A7T3PDE3
A0A7T3PDE6
A0A7T3PDF1
A0A7T3PDF2
A0A7T3PDF9
A0A7T3PDG2
A0A7T3PDG3
A0A7T3PDG8
A0A7T3PDH2
A0A7T3PDH6
A0A7T3PDH7
A0A7T3PDI1
A0A7T3PDI2
A0A7T3PDI4
A0A7T3PDI5
A0A7T3PDJ4
A0A7T3PDK4
A0A7T3PDK6
A0A7T3PDK9
A0A7T3PDL1
A0A7T3PDL4
A0A7T3PDL7
A0A7T3PDL8
A0A7T3PDN6
A0A7T3PDN7
A0A7T3PDP3
A0A7T3PDP7
A0A7T3PDQ4
A0A7T3PDQ8
A0A7T3PDR0
A0A7T3PDR9
A0A7T3PDS1
A0A7T3PDS2
A0A7T3PDS7
A0A7T3PDS8
A0A7T3PDT2
A0A7T3PDU0
A0A7T3PDU1
A0A7T3PDV6
A0A7T3PDV7
A0A7T3PDW6
A0A7T3PDZ6
A0A7T3U1P7
A0A7T3U222
A0A7T3U4V0
A0A7T3U4V4
A0A7T3U4V6
A0A7T3U4V7
A0A7T3U4W1
A0A7T3U4W5
A0A7T3U4W7
A0A7T3U4X1
A0A7T3U4X4
A0A7T3U4X5
A0A7T3U4X7
A0A7T3U4Y2
A0A7T3U500
A0A7T3U503
A0A7T3U504
A0A7T3U505
A0A7T3U514
A0A7T3U515
A0A7T3U520
A0A7T3U526
A0A7T3U534
A0A7T3U543
A0A7T3U551
A0A7T3U553
A0A7T3U554
A0A7T3U555
A0A7T3U556
A0A7T3U558
A0A7T3U563
A0A7T3U567
A0A7T3U584
A0A7T3U594
A0A7T3U595
A0A7T3U599
A0A7T3U5A5
A0A7T3U5A7
A0A7T3U5C0
A0A7T3U5C3
A0A7T3U5C6
A0A7T3U5D3
A0A7T3U5E0
A0A7T3U5E1
A0A7T3U5F8
A0A7T3U5I1
A0A7T3U5K2
A0A7T3U5L1
A0A7T3U5L3
A0A7T3U5L6
A0A7T3U5M2
A0A7T3U5M9
A0A7T5Y135
A0A7T5Y141
A0A7T5Y142
A0A7T5Y182
A0A7T5Y184
A0A7T5Y1A4
A0A7T5Y1C1
A0A7T5Y1C7
A0A7T5Y1D3
A0A7T5Y1D6
A0A7T5Y1E1
A0A7T5Y1H9
A0A7T5Y1J5
A0A7T5Y1K3
A0A7T5Y1K4
A0A7T5Y1S1
A0A7T5Y1T9
A0A7T5Y1U5
A0A7T6C1N5
A0A7T6C1N7
A0A7T6C1P5
A0A7T6C242
A0A7T6C262
A0A7T6C294
A0A7T6C296
A0A7T6C2C6
A0A7T6C2R4
A0A7T6C2S2
A0A7T6UYZ3
A0A7T6UYZ6
A0A7T6UZ02
A0A7T6UZ17
A0A7T6UZ47
A0A7T6XCJ1
A0A7T6XCL8
A0A7T6Y995
A0A7T6Y997
A0A7T6Y998
A0A7T6Y999
A0A7T6Y9A2
A0A7T6Y9A4
A0A7T6Y9A7
A0A7T6Y9B5
A0A7T6Y9B7
A0A7T6Y9B9
A0A7T6Y9C6
A0A7T6Y9D0
A0A7T6Y9D3
A0A7T6Y9D8
A0A7T6Y9E2
A0A7T6YA58
A0A7T6YA79
A0A7T7A9H2
A0A7T7BG87
A0A7T7BX59
A0A7T7BX67
A0A7T7BX74
A0A7T7BX75
A0A7T7BX80
A0A7T7BX82
A0A7T7BX85
A0A7T7BX87
A0A7T7BX94
A0A7T7BX97
A0A7T7BXA6
A0A7T7D2X5
A0A7T7D2X7
A0A7T7D2Y7
A0A7T7D2Z2
A0A7T7D2Z3
A0A7T7D2Z9
A0A7T7D300
A0A7T7D303
A0A7T7D304
A0A7T7D310
A0A7T7D313
A0A7T7D314
A0A7T7D319
A0A7T7D331
A0A7T7D346
A0A7T7D377
A0A7T7FM98
A0A7T7FMA9
A0A7T7FMB1
A0A7T7FMB4
A0A7T7FMB6
A0A7T7FMC1
A0A7T7FMC5
A0A7T7FMC8
A0A7T7FMD2
A0A7T7FMD3
A0A7T7FMD8
A0A7T7FME3
A0A7T7FME5
A0A7T7FMF9
A0A7T7FMG0
A0A7T7FMJ3
A0A7T7FMV2
A0A7T7ICZ6
A0A7T7ICZ9
A0A7T7ID01
A0A7T7ID06
A0A7T7ID16
A0A7T7ID22
A0A7T7ID27
A0A7T7ID30
A0A7T7ID41
A0A7T7ID45
A0A7T7ID58
A0A7T7JMQ5
A0A7T7JMR0
A0A7T7JMR2
A0A7T7JMR3
A0A7T7JMR8
A0A7T7JMR9
A0A7T7JMS0
A0A7T7JMS6
A0A7T7JMT1
A0A7T7JMT2
A0A7T7JMT3
A0A7T7WM23
A0A7T7WM33
A0A7T7WM48
A0A7T7WM53
A0A7T7WM64
A0A7T7WM67
A0A7T7WM79
A0A7T7WM92
A0A7T7WM93
A0A7T7WM97
A0A7T7WMA3
A0A7T7WMB7
A0A7T7WMD7
A0A7T7WMG9
A0A7T7WMI0
A0A7T7WMR8
A0A7T7WMT2
A0A7T7WMU0
A0A7T7WMU8
A0A7T7WN85
A0A7T8ARE9
A0A7T8ARH2
A0A7T8ARN6
A0A7T8AS02
A0A7T8ASH6
A0A7T8ASK0
A0A7T8ASK2
A0A7T8ASL1
A0A7T8ASM7
A0A7T8ASN9
A0A7T8AST9
A0A7T8ASU0
A0A7T8ASU8
A0A7T8ASZ4
A0A7T8AT14
A0A7T8AT82
A0A7T8F318
A0A7T8F329
A0A7T8F330
A0A7T8F332
A0A7T8F333
A0A7T8F342
A0A7T8F344
A0A7T8F346
A0A7T8F348
A0A7T8F354
A0A7T8F362
A0A7T8F365
A0A7T8F369
A0A7T8F381
A0A7T8F388
A0A7T8F3A6
A0A7T8F3B4
A0A7T8F3C1
A0A7T8G2C4
A0A7T8G2C9
A0A7T8G2D5
A0A7T8G2E7
A0A7T8G2F6
A0A7T8G2G5
A0A7T8G3W9
A0A7T8G3Z5
A0A7T8G453
A0A7T8G460
A0A7T8G461
A0A7T8G464
A0A7T8G468
A0A7T8G471
A0A7T8G472
A0A7T8G474
A0A7T8G483
A0A7T8G487
A0A7T8G490
A0A7T8G492
A0A7T8J2J9
A0A7T8J2M1
A0A7T8J2M4
A0A7T8J2M8
A0A7T8J2N0
A0A7T8J2Q1
A0A7T8J2Q6
A0A7T8J2S1
A0A7T8J2U2
A0A7T8JJ95
A0A7T8JJB0
A0A7T8JJB2
A0A7T8JJH0
A0A7T8JJI0
A0A7T8JJI9
A0A7T8JJJ1
A0A7T8JJR6
A0A7T8ZTF2
A0A7T8ZTR1
A0A7U0FLJ2
A0A7U0FLJ5
A0A7U0FLK2
A0A7U0FLK4
A0A7U0FLK9
A0A7U0FLN9
A0A7U0FLP1
A0A7U0FLP6
A0A7U0IT93
A0A7U0ITE2
A0A7U0ITF8
A0A7U0ITK8
A0A7U0ITX9
A0A7U0IU54
A0A7U0KPU9
A0A7U0KPY5
A0A7U0KR75
A0A7U0KRA7
A0A7U0KRB8
A0A7U0KRC7
A0A7U0KRE7
A0A7U0KRH6
A0A7U0KVK9
A0A7U0KVR6
A0A7U0KVW1
A0A7U0KVW4
A0A7U0KVX6
A0A7U0KVZ6
A0A7U0KW02
A0A7U0KW15
A0A7U0KW20
A0A7U0KW59
A0A7U0M7A2
A0A7U0M7A7
A0A7U0M7A9
A0A7U0M7B0
A0A7U0M7B2
A0A7U0M7C0
A0A7U0M7C7
A0A7U0M7D0
A0A7U0M7D7
A0A7U0M7E1
A0A7U0M7E8
A0A7U0M7F0
A0A7U0M7F3
A0A7U0M7G1
A0A7U0M7G8
A0A7U0M7H0
A0A7U0M7H8
A0A7U0M7U1
A0A7U0M7V6
A0A7U0M7W1
A0A7U0M7W3
A0A7U0M7X2
A0A7U0M7X3
A0A7U0M7X4
A0A7U0M7X7
A0A7U0M7X9
A0A7U0M7Y4
A0A7U0M7Y7
A0A7U0M7Y9
A0A7U0M7Z0
A0A7U0M7Z2
A0A7U0M809
A0A7U0M812
A0A7U0M815
A0A7U0M818
A0A7U0M832
A0A7U0M865
A0A7U0MQN6
A0A7U0MQN7
A0A7U0MQP1
A0A7U0MQR5
A0A7U0MQT2
A0A7U0MQT5
A0A7U0MQV3
A0A7U0MQX6
A0A7U0QF67
A0A7U0QFL9
A0A7U0QFN6
A0A7U0QFT2
A0A7U0QFT8
A0A7U0QHJ5
A0A7U0QHQ4
A0A7U0QHZ1
A0A7U0QHZ4
A0A7U0QI62
A0A7U0R5P9
A0A7U0R5S5
A0A7U0R614
A0A7U0R620
A0A7U0R633
A0A7U0R680
A0A7U0R685
A0A7U0R698
A0A7U0R6B1
A0A7U0R6C0
A0A7U0R6D5
A0A7U0R6H8
A0A7U0R6I3
A0A7U0R6J2
A0A7U0R6J6
A0A7U0R6L6
A0A7U0R6M0
A0A7U0R6T1
A0A7U0R6V1
A0A7U0REY8
A0A7U0RFG9
A0A7U0RFH7
A0A7U0RFL0
A0A7U0RFP3
A0A7U0RFQ0
A0A7U1APJ6
A0A7U1APK5
A0A7U1APK6
A0A7U1APK8
A0A7U1APK9
A0A7U1APL3
A0A7U1APL4
A0A7U1APL5
A0A7U1APM3
A0A7U1APN4
A0A7U1APN9
A0A7U1APQ2
A0A7U1APQ8
A0A7U1APQ9
A0A7U1APR0
A0A7U1APR2
A0A7U1APR5
A0A7U1APT4
A0A7U1APU1
A0A7U1APU3
A0A7U1APV5
A0A7U1APW0
A0A7U1APX3
A0A7U1AUB4
A0A7U1AUB7
A0A7U1AUC2
A0A7U1AUC5
A0A7U1AUC8
A0A7U1AUD9
A0A7U1AUE2
A0A7U1AUE3
A0A7U1AUE4
A0A7U1AUE6
A0A7U1AUE7
A0A7U1AUE9
A0A7U1AUF0
A0A7U1AUF4
A0A7U1AUF5
A0A7U1AUF6
A0A7U1AUG1
A0A7U1AUH0
A0A7U1AUH1
A0A7U1AUH7
A0A7U1AUH9
A0A7U1AUI0
A0A7U1AUI7
A0A7U1AUJ2
A0A7U1AUJ5
A0A7U1AUJ6
A0A7U1AUJ8
A0A7U1AUK0
A0A7U1AUK1
A0A7U1AUK4
A0A7U1AUK9
A0A7U1AUL5
A0A7U1AUM4
A0A7U1G349
A0A7U1G361
A0A7U1G364
A0A7U1G367
A0A7U1G372
A0A7U1G386
A0A7U1G387
A0A7U1G396
A0A7U1G397
A0A7U1G3B1
A0A7U1G3C0
A0A7U1G3D5
A0A7U1G5F5
A0A7U1G5G0
A0A7U1G5G8
A0A7U1G5H1
A0A7U1G5H2
A0A7U1G5H4
A0A7U1G5I1
A0A7U1G5I3
A0A7U1G5I6
A0A7U1G5J3
A0A7U1G5L6
A0A7U1G5L9
A0A7U1G5M0
A0A7U1G5M2
A0A7U1G5N5
A0A7U1G5P5
A0A7U1G5Q4
A0A7U1G5Q6
A0A7U1G5R7
A0A7U1G5S6
A0A7U1G5T1
A0A7U3HY51
A0A7U3HY54
A0A7U3HY58
A0A7U3HY60
A0A7U3HY65
A0A7U3HY69
A0A7U3HY74
A0A7U3HY79
A0A7U3HY81
A0A7U3HY93
A0A7U3HY94
A0A7U3HY98
A0A7U3HYA5
A0A7U3HYB7
A0A7U3HYC6
A0A7U3K6G1
A0A7U3K6G3
A0A7U3K6H2
A0A7U3K6I0
A0A7U3K6I7
A0A7U3K6J8
A0A7U3K6K4
A0A7U3K6L8
A0A7U3M807
A0A7U3MNX2
A0A7U3MNX3
A0A7U3NHF2
A0A7U3NIZ0
A0A7U3NJ00
A0A7U3NQK3
A0A7U3PYY8
A0A7U3PYZ1
A0A7U3PYZ4
A0A7U3PYZ6
A0A7U3PYZ7
A0A7U3PZ29
A0A7U3PZ33
A0A7U3PZ35
A0A7U3PZ37
A0A7U3PZ41
A0A7U3PZ42
A0A7U3PZ47
A0A7U3PZ49
A0A7U3PZ52
A0A7U3PZ55
A0A7U3PZ58
A0A7U3PZ66
A0A7U3PZ77
A0A7U3PZ81
A0A7U3PZ83
A0A7U3PZ92
A0A7U3PZB5
A0A7U3PZB8
A0A7U3PZF7
A0A7U3PZH0
A0A7U3PZT0
A0A7U3Q0G6
A0A7U3Q0H5
A0A7U3Q0H7
A0A7U3Q0M0
A0A7U3Q0M8
A0A7U3Q0R1
A0A7U3R9K3
A0A7U3RVD4
A0A7U3RVG1
A0A7U3RWK8
A0A7U3RXI8
A0A7U3RXJ2
A0A7U3SLJ4
A0A7U3SLL7
A0A7U3SLM5
A0A7U3SLM9
A0A7U3SLP6
A0A7U3SM87
A0A7U3SM89
A0A7U3SM93
A0A7U3SM97
A0A7U3SM98
A0A7U3SMA2
A0A7U3SMB2
A0A7U3SMB5
A0A7U3SMC3
A0A7U3SMP1
A0A7U3SMQ0
A0A7U3SMQ6
A0A7U3SMQ9
A0A830AWE3
A0A830AWS6
A0A830AX68
A0A830AXH9
A0A830AXN0
A0A830AY90
A0A830AZF9
A0A830AZG5
A0A830AZR9
A0A830AZV1
A0A830AZV7
A0A830B0A3
A0A830B0I4
A0A830B157
A0A830B1A0
A0A830B1B9
A0A830B1D1
A0A830B1H4
A0A830B1R9
A0A830B1Y3
A0A830B1Z3
A0A830B241
A0A830B289
A0A830B2M6
A0A830B2U8
A0A830B345
A0A830B364
A0A830B3J6
A0A830B3Q4
A0A830B3Y3
A0A830B4I9
A0A830B4Z3
A0A830B561
A0A830B5E4
A0A830B5G8
A0A830B5M4
A0A830B5T6
A0A830B5X7
A0A830B5Z7
A0A830B6I6
A0A830B6K2
A0A830B6T7
A0A830B6U3
A0A830B6X9
A0A830B6Z9
A0A830B717
A0A830B743
A0A830B789
A0A830B7D1
A0A830B7G9
A0A830B7L3
A0A830B7P5
A0A830B7Q4
A0A830B7W4
A0A830B7W9
A0A830B9C7
A0A830B9Z4
A0A830BA70
A0A830BA77
A0A830BAD1
A0A830BAK0
A0A830BAK9
A0A830BAU1
A0A830BAW1
A0A830BAZ7
A0A830BB16
A0A830BBE9
A0A830BBJ6
A0A830BCA4
A0A830BCF8
A0A830BCN5
A0A830BCS3
A0A830BD39
A0A830BD93
A0A830BDX5
A0A830BE43
A0A830BE94
A0A830BEI1
A0A830BEM3
A0A830BER2
A0A830BEV3
A0A830BEV8
A0A830BF35
A0A830BF48
A0A830BF94
A0A830BFF2
A0A830BFL3
A0A830BFM7
A0A830BFW5
A0A830BG22
A0A830BG74
A0A830BGF7
A0A830BGI4
A0A830BGL1
A0A830BGU6
A0A830BH31
A0A830BHR1
A0A830BHS2
A0A830BHY8
A0A830BI51
A0A830BII9
A0A830BIS0
A0A830BJ21
A0A830BJ44
A0A830BJA4
A0A830BJG6
A0A830BJI2
A0A830BJQ1
A0A830BJU3
A0A830BK77
A0A830BKF6
A0A830BKR0
A0A830BKU0
A0A830BKV4
A0A830BKZ6
A0A830BL56
A0A830BL71
A0A830BLI5
A0A830BLJ6
A0A830BLM5
A0A830BLQ6
A0A830BLR2
A0A830BLW7
A0A830BLY5
A0A830BM36
A0A830BM67
A0A830BM87
A0A830BMC0
A0A830BMC5
A0A830BMH0
A0A830BMQ1
A0A830BMT6
A0A830BMX9
A0A830BN04
A0A830BN27
A0A830BN41
A0A830BNE7
A0A830BNG3
A0A830BNG5
A0A830BNI7
A0A830BNN4
A0A830BNP3
A0A830BNU3
A0A830BP05
A0A830BP73
A0A830BPB3
A0A830BPD1
A0A830BPH0
A0A830BPK2
A0A830BPL3
A0A830BPL9
A0A830BPR6
A0A830BPU4
A0A830BQ46
A0A830BQK9
A0A830BQM3
A0A830BQP6
A0A830BQP7
A0A830BQT7
A0A830BRG5
A0A830BRP6
A0A830BRQ1
A0A830BS36
A0A830BSH3
A0A830BSL8
A0A830BSW7
A0A830BT22
A0A830BT44
A0A830BT69
A0A830BTA4
A0A830BTG8
A0A830BTL7
A0A830BTV3
A0A830BTZ8
A0A830BUD6
A0A830BUL3
A0A830BUU4
A0A830BUV1
A0A830BV14
A0A830BV98
A0A830BVB1
A0A830BVB2
A0A830BVF0
A0A830BVG3
A0A830BVM0
A0A830BVX6
A0A830BW12
A0A830BWC9
A0A830BWI1
A0A830BWI7
A0A830BWN1
A0A830BWR5
A0A830BWU0
A0A830BWX7
A0A830BX25
A0A830BX37
A0A830BXB3
A0A830BXD1
A0A830BXR2
A0A830BXZ4
A0A830BY66
A0A830BYC9
A0A830BYX1
A0A830BZ64
A0A830BZ80
A0A830BZK0
A0A830BZS2
A0A830C061
A0A830C094
A0A830C0C2
A0A830C0C7
A0A830C0N3
A0A830C0V8
A0A830C0X9
A0A830C115
A0A830C1B8
A0A830C1D4
A0A830C1J8
A0A830C1X5
A0A830C200
A0A830C2B6
A0A830C2C4
A0A830C2E1
A0A830C2K7
A0A830C2Q4
A0A830C2T6
A0A830C2Y7
A0A830C316
A0A830C361
A0A830C3P6
A0A830C3W0
A0A830C3Y9
A0A830C3Z9
A0A830C432
A0A830C459
A0A830C487
A0A830C490
A0A830C4A8
A0A830C4P9
A0A830C4Q7
A0A830C532
A0A830C5D7
A0A830C5E3
A0A830C5H8
A0A830C5K3
A0A830C5K4
A0A830C5M2
A0A830C5N7
A0A830C5P2
A0A830C5P8
A0A830C5R2
A0A830C5V1
A0A830C5V7
A0A830C5X4
A0A830C5Z0
A0A830C622
A0A830C680
A0A830C6F3
A0A830C6R4
A0A830C6U4
A0A830C6Z0
A0A830C794
A0A830C7C5
A0A830C7D5
A0A830C7P7
A0A830C882
A0A830C895
A0A830C8N6
A0A830C8N7
A0A830C8P7
A0A830C942
A0A830C948
A0A830C957
A0A830C9M2
A0A830C9P8
A0A830C9V2
A0A830CA00
A0A830CA68
A0A830CAE3
A0A830CAJ8
A0A830CAT8
A0A830CAX6
A0A830CB89
A0A830CBD5
A0A830CC96
A0A830CCT1
A0A830CCW9
A0A830CD00
A0A830CD65
A0A830CDA0
A0A830CDR9
A0A830CDS7
A0A830CDX7
A0A830CDZ5
A0A830CDZ8
A0A830CEC5
A0A830CEL0
A0A830CET3
A0A830CFK3
A0A830CFR6
A0A830CG14
A0A830CG50
A0A830CG82
A0A830CGB9
A0A830CGM7
A0A830CGQ0
A0A830CH16
A0A830CH43
A0A830CHB6
A0A830CHG4
A0A830CHI9
A0A830CHJ5
A0A830CHU4
A0A830CHX3
A0A830CHX8
A0A830CIL6
A0A830CIV2
A0A830CIX7
A0A830CIY8
A0A830CJ07
A0A830CJA4
A0A830CJD1
A0A830CJH6
A0A830CJW1
A0A830CJY1
A0A830CJY9
A0A830CK21
A0A830CK51
A0A830CK98
A0A830CKC1
A0A830CKJ7
A0A830CKM6
A0A830CKN3
A0A830CKU8
A0A830CKV0
A0A830CL35
A0A830CLG3
A0A830CLJ3
A0A830CLM8
A0A830CLQ2
A0A830CLX5
A0A830CLY8
A0A830CM11
A0A830CM20
A0A830CMI2
A0A830CMQ0
A0A830CMS0
A0A830CN91
A0A830CN92
A0A830CNA1
A0A830CND9
A0A830CNH4
A0A830CNI4
A0A830CNS7
A0A830CNW8
A0A830CNX5
A0A830CNZ1
A0A830CP29
A0A830CP43
A0A830CP68
A0A830CP71
A0A830CPI6
A0A830CPR1
A0A830CQE3
A0A830CQZ8
A0A830CR96
A0A830CRB0
A0A830CRI0
A0A830CRL1
A0A830CRT5
A0A830CRV0
A0A830CS34
A0A830CS36
A0A830CS81
A0A830CSL6
A0A830CSX8
A0A830CT15
A0A830CT86
A0A830CTC1
A0A830CTJ3
A0A830CTJ7
A0A830CTM2
A0A830CTZ5
A0A830CU20
A0A830CU43
A0A830CU93
A0A830CUD4
A0A830CUD5
A0A830CUI0
A0A830CUJ5
A0A830CUL0
A0A830CUP5
A0A830CUT0
A0A830CUU2
A0A830CUY6
A0A830CUZ4
A0A830CV28
A0A830CVH6
A0A830CVI3
A0A830CVN2
A0A830CVR3
A0A830CVT7
A0A830CW10
A0A830CW42
A0A830CW45
A0A830CW71
A0A830CWH0
A0A830CWI8
A0A830CWK8
A0A830CWM3
A0A830CX24
A0A830CX48
A0A830CXB8
A0A830CXG5
A0A830CXN2
A0A830CXP3
A0A830CXP7
A0A830CXP8
A0A830CYC5
A0A830CYC7
A0A830CYF5
A0A830CYY6
A0A830CZ17
A0A830CZF1
A0A830CZG0
A0A830CZJ2
A0A830CZK9
A0A830CZM4
A0A830CZQ1
A0A830CZS2
A0A830CZV7
A0A830D046
A0A830D099
A0A830D0F2
A0A830D0P2
A0A830D0R7
A0A830D0T4
A0A830D155
A0A830D1D6
A0A830D1E1
A0A830D1M8
A0A830D1V5
A0A830D1V6
A0A830D1W3
A0A830D1Z3
A0A830D2B1
A0A830D2C7
A0A830D2Q7
A0A830D2V3
A0A830D2Y6
A0A830D315
A0A830D3F8
A0A830D3H1
A0A830D3W0
A0A830D3Z3
A0A830D4I9
A0A830D4Q0
A0A830D4S4
A0A830D4S7
A0A830D4Z2
A0A830D4Z5
A0A830D529
A0A830D5K5
A0A830D5S4
A0A830D5Y3
A0A830D6D2
A0A830D6G0
A0A830D6U5
A0A830D6U7
A0A830D748
A0A830D799
A0A830D7H0
A0A830D7W9
A0A830D7Z0
A0A830D8A9
A0A830D8D0
A0A830D8H4
A0A830D8I6
A0A830D8K7
A0A830D8L9
A0A830D8N4
A0A830D8Q2
A0A830D956
A0A830D9J5
A0A830D9K7
A0A830D9X0
A0A830D9Y0
A0A830D9Y5
A0A830DA05
A0A830DAX7
A0A830DAY8
A0A830DB54
A0A830DBD9
A0A830DBM0
A0A830DBT7
A0A830DC10
A0A830DCG3
A0A830DCN2
A0A830DCU8
A0A830DD88
A0A830DD95
A0A830DDY3
A0A830DDZ9
A0A830DEG7
A0A830DEK2
A0A830DF96
A0A830DFB4
A0A830DH33
A0A830DH93
A0A830DI30
A0A830DI49
A0A830DI90
A0A830DIC1
A0A830DIX5
A0A830DJ38
A0A830DJ95
A0A830DJD5
A0A830DKA1
A0A830DKC8
A0A830DMI4
A0A830DMU9
A0A830DNL2
A0A830DQ54
A0A866U8C8
A0A866U916
A0A866UAC4
A0A866UAI9
A0A866VU84
A0A866VU98
A0A866VYR2
A0A866VYT1
A0A866VYU4
A0A866VYU8
A0A866VYV6
A0A866VYW2
A0A866VZ77
A0A866VZ83
A0A866VZ90
A0A866VZJ3
A0A866VZJ7
A0A866VZN0
A0A866VZQ0
A0A866VZQ4
A0A866VZS7
A0A866VZX5
A0A866VZX9
A0A866VZZ6
A0A866W018
A0A866W019
A0A866W029
A0A866WHU8
A0A866WHW4
A0A866WHX6
A0A866WI00
A0A866WI23
A0A866WI32
A0A866WJD4
A0A866WJF7
A0A866WJY4
A0A866WJZ3
A0A866WJZ6
A0A866WK01
A0A866WKB0
A0A866WKB7
A0A866WKB9
A0A866WKE5
A0A866WKF3
A0A866WKI2
A0A866WKI7
A0A866WKJ4
A0A866WKM1
A0A866WKN7
A0A866WL82
A0A866WLC8
A0A866WLU4
A0A866WLV8
A0A866WLX7
A0A866WLZ9
A0A871IT82
A0A871ITC5
A0A871ITC7
A0A871ITS3
A0A871ITS5
A0A872ZPK5
A0A872ZPM0
A0A872ZPM9
A0A872ZPP9
A0A872ZZB9
A0A872ZZC5
A0A872ZZF1
A0A873A5N5
A0A873A5P6
A0A873A5S0
A0A873A614
A0A873A6I8
A0A873A6J7
A0A873A6L3
A0A873A6R3
A0A873A791
A0A873A7B0
A0A873A7B7
A0A873A7C2
A0A873A7D0
A0A873AEA7
A0A873AEC8
A0A873AED6
A0A873AEF9
A0A873AEH2
A0A873AEJ2
A0A873AP66
A0A873AP76
A0A873HW66
A0A873HW73
A0A873HW74
A0A873HW77
A0A873HW82
A0A873HW95
A0A873HW99
A0A873HWA0
A0A873HWA3
A0A873HWA8
A0A873HWA9
A0A873HWC3
A0A873HWD0
A0A873HWD1
A0A873HWE0
A0A873HWE1
A0A873HWH9
A0A873HWI4
A0A873HWI6
A0A873HWK1
A0A873HWK4
A0A873HWL9
A0A873HWM0
A0A873HWP2
A0A873HWP7
A0A873HWQ3
A0A873HWR1
A0A873HWR6
A0A873HWS1
A0A873HWT1
A0A873HWT4
A0A873HWU5
A0A873HWV6
A0A873HWW3
A0A873HX10
A0A873HX14
A0A873HX35
A0A873HX66
A0A873HXW3
A0A873HY66
A0A888YRT3
A0A888YRT7
A0A888YSM4
A0A888YTF0
A0A888YTK0
A0A888YTL6
A0A888YTU6
A0A888YV25
A0A888YV84
A0A889Q331
A0A889Q338
A0A889Q343
A0A889Q350
A0A889Q354
A0A889Q357
A0A889Q360
A0A889Q361
A0A889Q363
A0A889Q375
A0A889Q387
A0A889Q3E0
A0A889Q3I3
A0A889Q3I8
A0A889Q3J1
A0A889Q3K3
A0A889Q3M2
A0A889Q3N2
A0A889Q3N4
A0A889ZCY2
A0A889ZCY6
A0A889ZCY8
A0A889ZCZ2
A0A889ZCZ4
A0A889ZCZ6
A0A889ZCZ9
A0A889ZD07
A0A889ZD09
A0A889ZD17
A0A889ZD33
A0A889ZD41
A0A889ZD43
A0A889ZD54
A0A889ZD56
A0A889ZD61
A0A889ZD72
A0A889ZD77
A0A889ZD89
A0A889ZDF1
A0A889ZDG9
A0A889ZDH4
A0A889ZDI2
A0A889ZDI9
A0A889ZDK1
A0A889ZDK5
A0A889ZDL3
A0A889ZDL9
A0A889ZDM4
A0A889ZDM6
A0A889ZDN6
A0A889ZDP2
A0A889ZDP4
A0A889ZDP5
A0A889ZDQ0
A0A889ZDT0
A0A889ZDT4
A0A889ZDV5
A0A889ZDW5
A0A889ZDZ8
A0A889ZE70
A0A889ZE83
A0A889ZEA4
A0A889ZEA5
A0A889ZEC0
A0A889ZED3
A0A889ZEE0
A0A889ZEF1
A0A889ZEF3
A0A889ZEG4
A0A889ZEH0
A0A889ZEI3
A0A889ZEK7
A0A889ZEK8
A0A889ZEM4
A0A889ZYT1
A0A889ZYU1
A0A889ZZG0
A0A889ZZI4
A0A889ZZI9
A0A889ZZL3
A0A889ZZM7
A0A889ZZS4
A0A890A025
A0A890A032
A0A890A040
A0A890A060
A0A890A075
A0A890A087
A0A890A090
A0A890A096
A0A890A0B7
A0A890A0C6
A0A890A0D7
A0A890A0F8
A0A890A0P1
A0A890A0S4
A0A890A0T6
A0A890A0V4
A0A890A114
A0A890A160
A0A890A167
A0A890A1E0
A0A890A1T9
A0A890A1U7
A0A890A1W0
A0A890A1W8
A0A890A1X8
A0A890A2G9
A0A890A2H8
A0A890A2L1
A0A890A2M2
A0A890A2P4
A0A890A2R5
A0A890A2X4
A0A890A310
A0A890A346
A0A890A365
A0A890A368
A0A890A3D2
A0A890A3F1
A0A890A3J0
A0A890A3P0
A0A890A434
A0A890A4M6
A0A890A606
A0A890CBT0
A0A890CBT8
A0A890CBU4
A0A890CBU8
A0A890CBW3
A0A890CBY8
A0A890CC03
A0A890CC25
A0A890CC27
A0A890CDH1
A0A890CI85
A0A890CI86
A0A890CI89
A0A890CI91
A0A890CI92
A0A890CI96
A0A890CIA4
A0A890CIA9
A0A890CIB1
A0A890CIB5
A0A890CIB6
A0A890CIB7
A0A890CIC1
A0A890CIC5
A0A890CIC6
A0A890CID8
A0A890CIE2
A0A890CIE6
A0A890CIF2
A0A890CIG0
A0A890CIG5
A0A890CIG7
A0A890CIG8
A0A890CIH3
A0A890CIJ8
A0A890CIK0
A0A890CIL0
A0A890CIM1
A0A890JCN0
A0A890JCN9
A0A890JCP3
A0A890JCP8
A0A890JCR3
A0A890JE82
A0A890JEA2
A0A890JEA3
A0A890JFK0
A0A890JFM0
A0A890JFM5
A0A890JFP4
A0A890JFZ2
A0A890JG01
A0A890JG07
A0A890JG19
A0A890JG47
A0A890JGC7
A0A890JGG6
A0A890JGK0
A0A890JGL5
A0A890JGM5
A0A890JGP8
A0A890JIG3
A0A890JII2
A0A890JIJ5
A0A890JJ85
A0A890JJB9
A0A891GKQ7
A0A891GKR1
A0A891GKS2
A0A891GKU2
A0A891GKV0
A0A891GKV4
A0A891GKW3
A0A891GP34
A0A891GP78
A0A891GP95
A0A891GR79
A0A891GRA8
A0A891GRC1
A0A891GRF3
A0A891GRY4
A0A891GRZ5
A0A891GS07
A0A891GS15
A0A891GS22
A0A891GSI1
A0A891GSI8
A0A891GSM0
A0A891GSN2
A0A891ZKF0
A0A891ZKL3
A0A891ZKT0
A0A891ZKW2
A0A891ZKX0
A0A891ZL04
A0A891ZL20
A0A891ZL29
A0A891ZL31
A0A891ZL38
A0A891ZL49
A0A891ZL55
A0A891ZL87
A0A891ZL93
A0A891ZL97
A0A891ZLB9
A0A891ZLC7
A0A891ZLG7
A0A891ZLH0
A0A891ZLI5
A0A891ZLI6
A0A891ZLJ8
A0A891ZLK9
A0A891ZLL7
A0A891ZLM4
A0A891ZLR8
A0A891ZLS2
A0A891ZLT5
A0A891ZR20
A0A891ZR36
A0A891ZR48
A0A891ZR69
A0A891ZR80
A0A891ZR85
A0A891ZR93
A0A891ZR96
A0A891ZR99
A0A891ZRA0
A0A891ZRB3
A0A891ZRC7
A0A891ZRE3
A0A891ZRE4
A0A891ZRF0
A0A891ZRF4
A0A891ZRG3
A0A891ZRH0
A0A891ZRH2
A0A891ZRH5
A0A891ZRI1
A0A891ZRI3
A0A891ZRK3
A0A891ZRK4
A0A891ZRK6
A0A891ZRK9
A0A891ZRL5
A0A891ZRM6
A0A891ZRM9
A0A891ZRN2
A0A891ZRN3
A0A891ZRR2
A0A891ZRT1
A0A891ZRT8
A0A891ZRU2
A0A891ZRX2
A0A891ZRX9
A0A891ZRY2
A0A891ZRZ4
A0A891ZRZ8
A0A891ZS94
A0A893DBS8
A0A893DBU7
A0A893DBW6
A0A893DCE8
A0A893DCI8
A0A893DCK8
A0A893DCM1
A0A893DCM2
A0A893DCM7
A0A893DCN9
A0A893DCP1
A0A893DCP4
A0A893DCQ4
A0A893DCR8
A0A893DCS1
A0A893DCT4
A0A893DCV3
A0A893DCW4
A0A893DCW5
A0A893DCW8
A0A893DD11
A0A893DD23
A0A894JG83
A0A894JGA3
A0A894JGL0
A0A894JGM0
A0A894JHS3
A0A894JLY3
A0A894JM95
A0A894JPG8
A0A894JPH7
A0A894JPK2
A0A894JQF7
A0A894JQH9
A0A894JQI4
A0A896YA75
A0A896YFS2
A0A896YNA4
A0A898CRU8
A0A898CSJ9
A0A898CSN1
A0A898CSP0
A0A898CSS0
A0A898CST0
A0A898CTQ4
A0A898CTS9
A0A898CUW4
A0A898CUX2
A0A898CVF5
A0A898CVH3
A0A898CVJ6
A0A898CVM6
A0A898KEK7
A0A898NQM5
A0A898NQN1
A0A898NQN7
A0A898NQQ8
A0A898NQT9
A0A898NQV8
A0A898NQW3
A0A898NR12
A0A898NR29
A0A898NR38
A0A898NR43
A0A898NR65
A0A898NR67
A0A898NR84
A0A898NR90
A0A898NR97
A0A898NRA6
A0A898NRC6
A0A898NRD6
A0A898NRE0
A0A898NRG2
A0A898NRG5
A0A898NRP1
A0A898NRP5
A0A898NRS4
A0A898NRU3
A0A898NS26
A0A898NS30
A0A898NS38
A0A898NS42
A0A898NS47
A0A898NS64
A0A898NS77
A0A898NS99
A0A898NSB6
A0A898NSC7
A0A898NSD2
A0A898NSD6
A0A898NSE1
A0A898NSE3
A0A898NSE6
A0A898NSE7
A0A898NSE8
A0A898NSG6
A0A898NSG8
A0A898NSG9
A0A898NSH5
A0A898NSI0
A0A898NSI2
A0A898NSJ3
A0A898NSJ9
A0A898NSL6
A0A898NSM9
A0A898NSW0
A0A898NSW1
A0A898NSZ2
A0A898NSZ9
A0A898NT08
A0A898NT17
A0A898NT39
A0A898NT50
A0A898NT52
A0A898NT63
A0A898NT74
A0A898NT80
A0A898NTA2
A0A898NTA4
A0A898NTB3
A0A898NTB8
A0A898NTB9
A0A898NTD0
A0A898NTD1
A0A898NTD7
A0A898NTD8
A0A898NTE6
A0A898NTE9
A0A898NTH1
A0A898NTL3
A0A898NTL7
A0A898NTM3
A0A898NTQ5
A0A898NTR4
A0A898NTR9
A0A898NU01
A0A898NU17
A0A898NU59
A0A898NU63
A0A898NU72
A0A898NU76
A0A898NU95
A0A898NUA5
A0A898NUA9
A0A898NUC1
A0A898NUE1
A0A898NUF4
A0A898NUG3
A0A898NUG5
A0A898NUM0
A0A898NUM8
A0A898NUQ7
A0A898NUS7
A0A898NVC4
A0A898NVH4
A0A898NVK0
A0A898NVM1
A0A898NVN4
A0A898NW53
A0A898NWC6
A0A898NWG2
A0A898NWJ5
A0A898NWL2
A0A898NWS7
A0A898NWX5
A0A898NX07
A0A898NX34
A0A898NX44
A0A898NXE6
A0A898NXL1
A0A898NXM9
A0A898NYP2
A0A8A0WLP2
A0A8A0WM38
A0A8A0WMJ0
A0A8A0WMT3
A0A8A0WNF5
A0A8A0WNP3
A0A8A0WNT8
A0A8A0WNX7
A0A8A0WP47
A0A8A0WPA0
A0A8A0WPI5
A0A8A0WPR7
A0A8A0WPV3
A0A8A0WPW8
A0A8A0WPY6
A0A8A0WQB8
A0A8A0WQC4
A0A8A0WQD3
A0A8A0WQE9
A0A8A0WQG6
A0A8A0WQI2
A0A8A0WQM6
A0A8A0WQN9
A0A8A0WQP5
A0A8A0WQR5
A0A8A0WQS3
A0A8A0WQV1
A0A8A0WQW2
A0A8A0WQY9
A0A8A0WQZ6
A0A8A0WR44
A0A8A0WR90
A0A8A0WRA9
A0A8A0WRE6
A0A8A0WRK1
A0A8A0WRM2
A0A8A0WRN3
A0A8A0WRN9
A0A8A0WRP4
A0A8A0WRS0
A0A8A0WRT5
A0A8A0WRU0
A0A8A0WRV0
A0A8A0WRV4
A0A8A0WRX2
A0A8A0WRZ4
A0A8A0WS03
A0A8A0WS05
A0A8A0WS27
A0A8A0WS53
A0A8A0WS80
A0A8A0WS86
A0A8A0WS91
A0A8A0WS96
A0A8A0WSC2
A0A8A0WSC3
A0A8A0WSH8
A0A8A0WSL1
A0A8A0WSM6
A0A8A0WSW7
A0A8A0WSX6
A0A8A0WSY3
A0A8A0WSZ7
A0A8A0WT13
A0A8A0WT18
A0A8A0WTK5
A0A8A0WTN6
A0A8A0WTR9
A0A8A0WTS1
A0A8A0WTT6
A0A8A0WTV5
A0A8A0WTV9
A0A8A0WTX2
A0A8A0WTX7
A0A8A0WTZ4
A0A8A0WTZ8
A0A8A0WU10
A0A8A0WU47
A0A8A0WU57
A0A8A0WU65
A0A8A0WU79
A0A8A0WU85
A0A8A0WU98
A0A8A0WUB3
A0A8A0WUE0
A0A8A0WUF9
A0A8A0WUI0
A0A8A0WUJ5
A0A8A0WUP5
A0A8A0WWU3
A0A8A0WWU9
A0A8A0WWZ6
A0A8A1RWR8
A0A8A1RWS2
A0A8A1RWS7
A0A8A1RWT3
A0A8A1RWU5
A0A8A1RWY8
A0A8A1RWY9
A0A8A1RWZ9
A0A8A1RX12
A0A8A1RX14
A0A8A1RX15
A0A8A1RX21
A0A8A1RX28
A0A8A1RX31
A0A8A1RX35
A0A8A1RX37
A0A8A1RX43
A0A8A1RX47
A0A8A1RX75
A0A8A1RX89
A0A8A1RX99
A0A8A1RXA0
A0A8A1RXA1
A0A8A1RXA9
A0A8A1RXC7
A0A8A1RXD7
A0A8A1RXH0
A0A8A2F3V6
A0A8A2F3Z1
A0A8A2F467
A0A8A2F4G1
A0A8A2F4H4
A0A8A2F4I5
A0A8A2F4K9
A0A8A2F4Q1
A0A8A2F4T6
A0A8A2F5V7
A0A8A2F5W8
A0A8A2F603
A0A8A2F640
A0A8A2F649
A0A8A2F659
A0A8A2F690
A0A8A2F6B9
A0A8A2F6D7
A0A8A2F6H8
A0A8A2F7B5
A0A8A2F7F7
A0A8A2F7H8
A0A8A2F7I7
A0A8A2FA91
A0A8A2FAE5
A0A8A2FBV4
A0A8A2FBX0
A0A8A2FC03
A0A8A2H882
A0A8A2H885
A0A8A2H8A4
A0A8A2H8H0
A0A8A2H8J8
A0A8A2H8N0
A0A8A2H8P9
A0A8A2H8T5
A0A8A2H8U0
A0A8A2H8Y5
A0A8A2H936
A0A8A2H938
A0A8A2H946
A0A8A2H957
A0A8A2H964
A0A8A2H972
A0A8A2H988
A0A8A2H9A1
A0A8A2H9B4
A0A8A2H9C3
A0A8A2H9C9
A0A8A2H9D1
A0A8A2H9D3
A0A8A2H9F3
A0A8A2H9F8
A0A8A2H9G8
A0A8A2H9I1
A0A8A2H9L6
A0A8A2H9N3
A0A8A2H9N6
A0A8A2H9Q8
A0A8A2H9Z5
A0A8A2XQK7
A0A8A2XQK9
A0A8A2XR94
A0A8A2XRA3
A0A8A2XS49
A0A8A2XSJ7
A0A8A2XSN0
A0A8A2XT52
A0A8A2XT96
A0A8A2XTU5
A0A8A2XUZ6
A0A8A2XUZ8
A0A8A2XV13
A0A8A2XXH4
A0A8A3SM48
A0A8A3SM89
A0A8A3SM98
A0A8A3SMC5
A0A8A3SN22
A0A8A3SNG0
A0A8A3SNH7
A0A8A3SNJ3
A0A8A3SNK0
A0A8A3SP30
A0A8A3SP58
A0A8A3SP65
A0A8A3SP91
A0A8A3SP98
A0A8A3SPA5
A0A8A3SPB2
A0A8A3SPE1
A0A8A3SPN8
A0A8A3SPQ8
A0A8A3SPR8
A0A8A3SPU6
A0A8A3SQ98
A0A8A3SQB4
A0A8A3SQC7
A0A8A3SR57
A0A8A3SR67
A0A8A3SR78
A0A8A3SR96
A0A8A3WIM9
A0A8A3WIN5
A0A8A3WIN8
A0A8A3WIP6
A0A8A3WIP9
A0A8A3WIR9
A0A8A3WIS7
A0A8A3WIU8
A0A8A3WKE8
A0A8A3WKH1
A0A8A3WKY1
A0A8A3WL33
A0A8A3WL36
A0A8A3WL42
A0A8A3WL92
A0A8A3WLB0
A0A8A3WLE5
A0A8A3WM64
A0A8A3WM91
A0A8A3WML0
A0A8A3WMN5
A0A8A3WMR1
A0A8A3WMS3
A0A8A3WNX1
A0A8A3WNZ9
A0A8A3WP14
A0A8A3WP72
A0A8A3WPU9
A0A8A3WPX8
A0A8A3WQ94
A0A8A3WQD0
A0A8A3WQF5
A0A8A3WR22
A0A8A3WRM0
A0A8A3WRN4
A0A8A3WRP1
A0A8A3WRR8
A0A8A3WRZ0
A0A8A3WTK7
A0A8A4KMP2
A0A8A4KNB1
A0A8A4KRM0
A0A8A4KS90
A0A8A4L4U5
A0A8A4VIL6
A0A8A4VIM5
A0A8A4VIM9
A0A8A4VIP2
A0A8A4VIQ8
A0A8A4VIT4
A0A8A4VIT7
A0A8A4VJV5
A0A8A4VJX0
A0A8A4VJX3
A0A8A4VJX7
A0A8A4VK10
A0A8A4VK19
A0A8A4VK21
A0A8A4VK37
A0A8A4VK46
A0A8A4VK56
A0A8A4VK60
A0A8A4VKA5
A0A8A4VKC0
A0A8A4VKC8
A0A8A4VKD4
A0A8A4VKE2
A0A8A4VKG0
A0A8A4VKG4
A0A8A4VKH0
A0A8A4VKH6
A0A8A4VKI7
A0A8A4VL21
A0A8A4VL28
A0A8A4VLI5
A0A8A4VLM6
A0A8A4VLP5
A0A8A4VLS7
A0A8A4VLV3
A0A8A4VLV8
A0A8A4VLX0
A0A8A4VLZ0
A0A8A4VM09
A0A8A4VM13
A0A8A4VM19
A0A8A4VM66
A0A8A4VM73
A0A8A4VM84
A0A8A4VM92
A0A8A4VMB4
A0A8A4VMC3
A0A8A4VME8
A0A8A4VMF3
A0A8A4VMG1
A0A8A4VMG2
A0A8A4VMG7
A0A8A4VMK1
A0A8A4VML0
A0A8A4VMM9
A0A8A4VMP8
A0A8A4VMQ5
A0A8A4VMQ7
A0A8A4VMR1
A0A8A4VMU4
A0A8A4VMZ3
A0A8A4VN11
A0A8A4VN66
A0A8A4VN75
A0A8A4VNV3
A0A8A4VNW4
A0A8A4VNY2
A0A8A4VP28
A0A8A4VP67
A0A8A4VP85
A0A8A4VPB0
A0A8A4VPC9
A0A8A4VPE5
A0A8A4VPF1
A0A8A4VPG2
A0A8A4VPG4
A0A8A4VPI7
A0A8A4VPK4
A0A8A4VPL8
A0A8A4VPQ4
A0A8A4VPS3
A0A8A4VQQ0
A0A8A4VRX5
A0A8A4VS12
A0A8A4VS42
A0A8A4VSA3
A0A8A4VSC1
A0A8A4VSD0
A0A8A4VSE0
A0A8A4VSH8
A0A8A4VSI7
A0A8A4VTI2
A0A8A4VTL7
A0A8A4VTN2
A0A8A4VTR9
A0A8A4VTT6
A0A8A4VTW4
A0A8A4VTZ8
A0A8A4VU31
A0A8A5KZ72
A0A8A5KZB9
A0A8A5KZN5
A0A8A5KZS8
A0A8A5L0L9
A0A8A5L0M8
A0A8A5L0R6
A0A8A5L1T0
A0A8A5L1U7
A0A8A5L1Y6
A0A8A5L3E6
A0A8A5L3G6
A0A8A5L3I2
A0A8A5L4F0
A0A8A5L4G9
A0A8A5L4J6
A0A8A5L4S5
A0A8A5L4T0
A0A8A5L4X5
A0A8A5L5K8
A0A8A5L6P0
A0A8A5L6R7
A0A8A5RAF4
A0A8A5RAK1
A0A8A5RAR2
A0A8A5RAS0
A0A8A5RAU8
A0A8A5RAW8
A0A8A5RAY6
A0A8A5RB00
A0A8A5RB08
A0A8A5RB40
A0A8A5RB58
A0A8A5RB76
A0A8A5RBA9
A0A8A5RBC2
A0A8A5RBM8
A0A8A5RBP2
A0A8A5RBR5
A0A8A5RBS5
A0A8A5RBT4
A0A8A5RBZ6
A0A8A5RC18
A0A8A5RC28
A0A8A5RCB0
A0A8A5RCC1
A0A8A5RCD2
A0A8A5RCE7
A0A8A5RCG9
A0A8A5RCH9
A0A8A5RCI4
A0A8A5RCL2
A0A8A5RCR7
A0A8A5RCR8
A0A8A5RCS9
A0A8A5RCU4
A0A8A5RCV2
A0A8A5RD21
A0A8A5RD25
A0A8A5RD76
A0A8A5RDC4
A0A8A5RG58
A0A8A5RGB3
A0A8A5RH02
A0A8A5RH56
A0A8A5RH66
A0A8A5RH76
A0A8A5RLZ1
A0A8A5RM44
A0A8A5RMY4
A0A8A5RN05
A0A8A5RQ33
A0A8A5RQ73
A0A8A5RR21
A0A8A5RR39
A0A8A5RR61
A0A8A5RR84
A0A8A6KG92
A0A8A6KGB4
A0A8A6KHT7
A0A8A6KI02
A0A8A6KL69
A0A8A6KPT5
A0A8A6KSZ5
A0A8A6KT02
A0A8A6KZ45
A0A8A6KZ65
A0A8A6NNK0
A0A8A6NNK5
A0A8A6NNL4
A0A8A6NNM2
A0A8A6NNN4
A0A8A6NNP9
A0A8A6NPE7
A0A8A6NPF5
A0A8A6NPH9
A0A8A6NPJ5
A0A8A6NPK3
A0A8A6NPK6
A0A8A6NPM4
A0A8A6NPM6
A0A8A6NPQ7
A0A8A6NPT3
A0A8A6NPY2
A0A8A6NQ07
A0A8A6NQ93
A0A8A6NQC1
A0A8A6NQX6
A0A8A6NQX8
A0A8A6NQY2
A0A8A6NQY9
A0A8A6NR00
A0A8A6NR14
A0A8A6NR23
A0A8A6NR24
A0A8A6W1U2
A0A8A6W1U8
A0A8A6W1Y1
A0A8A6W234
A0A8A6W254
A0A8A6W266
A0A8A6W268
A0A8A6W273
A0A8A6W275
A0A8A6W285
A0A8A6W293
A0A8A6W2A9
A0A8A6W2B9
A0A8A6W2C9
A0A8A6W2F5
A0A8A6W2H5
A0A8A6W2H8
A0A8A6W2Z4
A0A8A6W321
A0A8A6W335
A0A8A6W349
A0A8A6W356
A0A8A6W385
A0A8A6W394
A0A8A6W3N2
A0A8A6W3N9
A0A8A6W3P3
A0A8A9WEJ7
A0A8A9WEK0
A0A8A9WEK1
A0A8A9WEP9
A0A8A9WEQ7
A0A8A9WEW3
A0A8A9WF00
A0A8A9WF23
A0A8A9WFA1
A0A8A9WFU1
A0A8A9WFV0
A0A8A9WG87
A0A8A9WG89
A0A8A9WGA4
A0A8A9WGB2
A0A8A9WGC1
A0A8A9WGF1
A0A8A9WGF6
A0A8A9WGF8
A0A8A9WGH0
A0A8A9WGI0
A0A8A9WGK2
A0A8A9WGM3
A0A8A9WGN3
A0A8A9WIA0
A0A8A9WIB0
A0A8A9WIE1
A0A8A9WMQ1
A0A8A9WN91
A0A8A9WNM3
A0A8A9WP77
A0A8A9XZ09
A0A8A9XZ73
A0A8A9Y1D0
A0A8A9Y1E1
A0A8A9Y1R8
A0A8A9Y1X0
A0A8A9Y2N9
A0A8A9Y2U9
A0A8A9Y2Z0
A0A8A9Y308
A0A8A9Y311
A0A8A9Y324
A0A8A9Y335
A0A8A9Y361
A0A8A9Y436
A0A8A9Y447
A0A8A9Y478
A0A8A9Y4A9
A0A8A9Y4K1
A0A8A9Y4L2
A0A8A9Y4M4
A0A8A9Y4P5
A0A8A9Y4S4
A0A8A9Y597
A0A8A9Y5C0
A0A8A9Y5G8
A0A8A9Y6I8
A0A8E4J8I0
A0A8E4J8J9
A0A8E4J8K6
A0A8E4J8L0
A0A8E4J8N3
A0A8E4J8Q8
A0A8E4J8S4
A0A8E4J8T1
A0A8E4J8U0
A0A8E4J9G0
A0A8E4J9J2
A0A8E4J9J8
A0A8E4J9K2
A0A8E4J9L4
A0A8E4J9L7
A0A8E4J9N7
A0A8E4J9P3
A0A8E4J9S4
A0A8E4J9U7
A0A8E4J9W3
A0A8E4J9X3
A0A8E4J9Y7
A0A8E4J9Z2
A0A8E4JA48
A0A8E4JAB7
A0A8E4JAD3
A0A8E4JAF3
A0A8E4JAG4
A0A8E4JAG5
A0A8E4JAH1
A0A8E4JAH2
A0A8E4JAI1
A0A8E4JAI2
A0A8E4JAY1
A0A8E4JAY2
A0A8E4JAZ5
A0A8E4JBY6
A0A8E4JC14
A0A8E4NHS0
A0A8E4NHV0
A0A8E4NHV4
A0A8E4NHW8
A0A8E4NHX0
A0A8E4NI84
A0A8E4NI86
A0A8E4NI94
A0A8E4NI97
A0A8E4NIK3
A0A8E4NIK7
A0A8E4NIL5
A0A8E4NIP7
A0A8E4NIQ2
A0A8E4NJ00
A0A8E4NJ26
A0A8E4NJ41
A0A8E4NKH6
A0A8E5I0P0
A0A8E5I0Q2
A0A8E5I0R2
A0A8E5I0R9
A0A8E5I0S7
A0A8E5I0U5
A0A8E5I0U9
A0A8E5I0V4
A0A8E5I0X5
A0A8E5I0Y1
A0A8E5I0Y3
A0A8E5I0Y4
A0A8E5I0Y5
A0A8E5I101
A0A8E5I108
A0A8E5I112
A0A8E5I116
A0A8E5I120
A0A8E5I167
A0A8E5J2M8
A0A8E5J2N5
A0A8E5J2R1
A0A8E5J2R3
A0A8E5J2T3
A0A8E5J2U4
A0A8E5J2V1
A0A8E5J2V9
A0A8E5J2X5
A0A8E5J369
A0A8E5J385
A0A8E5J3A4
A0A8E5J3M1
A0A8E5J3T2
A0A8E5J4P5
A0A8E5J4T0
A0A8E5JV92
A0A8E5JVA1
A0A8E5JVA3
A0A8E5JVA4
A0A8E5JVA6
A0A8E5JVA9
A0A8E5JVB0
A0A8E5JVB3
A0A8E5JVB5
A0A8E5JVB6
A0A8E5JVB7
A0A8E5JVB8
A0A8E5JVB9
A0A8E5JVC5
A0A8E5JVD1
A0A8E5JVD5
A0A8E5JVD8
A0A8E5JVE0
A0A8E5JVE4
A0A8E5JVE7
A0A8E5JVI3
A0A8E5MM14
A0A8E5MM21
A0A8E5MM33
A0A8E5MM43
A0A8E5MMC5
A0A8E5MME9
A0A8E5MMF4
A0A8E5MMG7
A0A8E5MMI0
A0A8E5MMJ1
A0A8E5MMN0
A0A8E5N588
A0A8E5N5A2
A0A8E5N5Q3
A0A8E5N5R3
A0A8E5N5R6
A0A8E5N634
A0A8E5N6D4
A0A8E5N6E4
A0A8E5N6Q3
A0A8E5N6Q8
A0A8E5N6R9
A0A8E5NIR5
A0A8E5NIR9
A0A8E5NJD6
A0A8E5NJD8
A0A8E5NKA2
A0A8E5NKD5
A0A8E5NKE5
A0A8E6YI46
A0A8E6YI58
A0A8E7DBM5
A0A8E7IUG1
A0A8E7IUH4
A0A8E7IUI3
A0A8E7IUU6
A0A8E7IUV7
A0A8E7IUW7
A0A8E7IUX6
A0A8E7IV24
A0A8E7IV79
A0A8E7IV87
A0A8E7IV93
A0A8E7IVJ7
A0A8E7IVJ8
A0A8E7IVT3
A0A8E7IVV7
A0A8E7IW69
A0A8E7IW82
A0A8E7IWB3
A0A8E7IWC8
A0A8E7IWD6
A0A8E7IWJ8
A0A8E7IWW5
A0A8E7IWZ6
A0A8E7IX23
A0A8E7IX43
A0A8E7IX44
A0A8E7IX69
A0A8E7IXC2
A0A8E7IXD3
A0A8E7IXF7
A0A8E7IXZ6
A0A8E7IY14
A0A8E7MIK0
A0A8E7MIL3
A0A8E7MIR0
A0A8E7MIW3
A0A8E7MIX7
A0A8E7MJ12
A0A8E7MJH0
A0A8E7MJI9
A0A8E7MJN7
A0A8E7MJQ5
A0A8E7MJW8
A0A8E7MK79
A0A8E7MK83
A0A8E7MK92
A0A8E7MLQ7
A0A8E7MLT9
A0A8E7MM82
A0A8E7MM87
A0A8E7PHW8
A0A8E7PHY8
A0A8E7UFD8
A0A8E7UFK6
A0A8E8GTU8
A0A8E8GTU9
A0A8E8GTV1
A0A8E8GTV2
A0A8E8GTW3
A0A8E8GTW4
A0A8E8GTW5
A0A8E8GTW8
A0A8E8GTX8
A0A8E8GTX9
A0A8E8GTY0
A0A8E8GTZ2
A0A8E8GTZ5
A0A8E8GTZ9
A0A8E8GU07
A0A8E8GU36
A0A8E8GUC6
A0A8E8GUE6
A0A8E8GUG5
A0A8E8GUG8
A0A8E8GUK6
A0A8E8GVD1
A0A8E8GVH4
A0A8E8GVY2
A0A8E8GW07
A0A8E8GW39
A0A8E8L8P6
A0A8E8L8Q0
A0A8E8L909
A0A8E8L923
A0A8E8L9B8
A0A8E8L9F8
A0A8E8L9J0
A0A8E8L9K0
A0A8E8L9U4
A0A8E8L9V3
A0A8E8P7B5
A0A8E8P7D1
A0A8E8P7F8
A0A8E8P7H0
A0A8E8P7R1
A0A8E8P7S7
A0A8E8P8K7
A0A8E8P8M8
A0A8E8P8N7
A0A8E8P8S0
A0A8E8P8W7
A0A8E8P8X6
A0A8E8P933
A0A8E8P964
A0A8E8P981
A0A8E8P990
A0A8E8P9C6
A0A8E8P9D6
A0A8E8P9G1
A0A8E8P9H4
A0A8E8U1G8
A0A8E8U1T2
A0A8E8U1U5
A0A8E8U1U6
A0A8E8U216
A0A8E8U232
A0A8E8U254
A0A8E8U274
A0A8F0FPN6
A0A8F0FPP7
A0A8F0FPQ8
A0A8F0FPR1
A0A8F0FPR8
A0A8F0FPS2
A0A8F0FPS9
A0A8F0FPU1
A0A8F0FPW5
A0A8F0FQ28
A0A8F0FQ46
A0A8F0FQ66
A0A8F0FQ75
A0A8F0FQC3
A0A8F0FQH7
A0A8F0FRZ7
A0A8F0FS26
A0A8F0K5I7
A0A8F0K5K1
A0A8F0K6G8
A0A8F0K6H2
A0A8F0K6S8
A0A8F0K6T2
A0A8F0K6U4
A0A8F0K764
A0A8F0K828
A0A8F0K841
A0A8F0K852
A0A8F2F5N1
A0A8F2F5T8
A0A8F2F5U0
A0A8F2F5U2
A0A8F2F5V8
A0A8F2F5X1
A0A8F2F611
A0A8F2F627
A0A8F2F642
A0A8F2F645
A0A8F2F653
A0A8F2F654
A0A8F2F659
A0A8F2F6D6
A0A8F2F6T2
A0A8F2F755
A0A8F2F774
A0A8F2JDA1
A0A8F2JDB5
A0A8F2JDI6
A0A8F2JDJ0
A0A8F2JDJ7
A0A8F2JDP3
A0A8F2JDQ1
A0A8F2JDQ9
A0A8F2JDS8
A0A8F2JDT6
A0A8F2JDU0
A0A8F2PRC0
A0A8F2PRD4
A0A8F2PT08
A0A8F2PT20
A0A8F2PT29
A0A8F2PT47
A0A8F2PVG3
A0A8F2PVJ3
A0A8F2Q020
A0A8F2Q1W7
A0A8F2Q2I4
A0A8F2Q3P9
A0A8F2Q469
A0A8F2Q478
A0A8F2Q498
A0A8F2Q7L9
A0A8F2Q7M8
A0A8F2Q7P7
A0A8F2T9Y2
A0A8F2TCI8
A0A8F2TE04
A0A8F2TFP7
A0A8F2TFQ1
A0A8F2YV93
A0A8F2YVC9
A0A8F2YVH8
A0A8F2YVQ5
A0A8F3BVD4
A0A8F3BVE0
A0A8F3BW65
A0A8F3CHG5
A0A8F3CHG8
A0A8F3CHI6
A0A8F3CHJ6
A0A8F3CHK0
A0A8F3CHL5
A0A8F3CHM2
A0A8F3CHN3
A0A8F3CHN8
A0A8F3CHR8
A0A8F3CHU1
A0A8F3CHU3
A0A8F3CHU7
A0A8F3CHV2
A0A8F3CHW5
A0A8F3CHY2
A0A8F3CHY5
A0A8F3CI01
A0A8F3CI06
A0A8F3CI28
A0A8F3HSJ4
A0A8F3HT16
A0A8F3HT52
A0A8F3HT54
A0A8F3HT60
A0A8F3HT83
A0A8F3HT94
A0A8F4M8V2
A0A8F4M925
A0A8F4M951
A0A8F4M997
A0A8F4M9A7
A0A8F4M9B8
A0A8F4M9B9
A0A8F4M9C9
A0A8F4M9D5
A0A8F4M9H4
A0A8F4M9K2
A0A8F4M9K6
A0A8F4M9M0
A0A8F4M9M4
A0A8F4M9N2
A0A8F4M9Q0
A0A8F4M9T0
A0A8F4M9U9
A0A8F4M9V5
A0A8F4M9W1
A0A8F4M9X3
A0A8F4M9Y7
A0A8F4M9Z6
A0A8F4MA05
A0A8F4MA12
A0A8F4MA15
A0A8F4MA21
A0A8F4MA22
A0A8F4MA26
A0A8F4MA36
A0A8F4MA39
A0A8F4MA40
A0A8F4MA52
A0A8F4MA61
A0A8F4MA64
A0A8F4MA82
A0A8F4MA92
A0A8F4MAA7
A0A8F4MAB2
A0A8F4MAB6
A0A8F4MAC2
A0A8F4MAC4
A0A8F4MAD9
A0A8F4MAE0
A0A8F4MAE1
A0A8F4MAE4
A0A8F4MAF4
A0A8F4MAF7
A0A8F4MAF8
A0A8F4MAH2
A0A8F4MAJ1
A0A8F4MAJ4
A0A8F4MAL3
A0A8F4MAL8
A0A8F4MAN5
A0A8F4MAP0
A0A8F4MAP9
A0A8F4MAQ5
A0A8F4MAQ9
A0A8F4MAR7
A0A8F4MAR9
A0A8F4MAS0
A0A8F4MAT1
A0A8F4MAT5
A0A8F4MAU2
A0A8F4MAU3
A0A8F4MAV0
A0A8F4MAV8
A0A8F4MAW0
A0A8F4MAW1
A0A8F4MAW9
A0A8F4MAX1
A0A8F4MAX5
A0A8F4MAZ1
A0A8F4MAZ3
A0A8F4MB07
A0A8F4MB11
A0A8F4MB14
A0A8F4MB20
A0A8F4MB27
A0A8F4MB36
A0A8F4MB43
A0A8F4MB51
A0A8F4MB63
A0A8F4MB64
A0A8F4MB69
A0A8F4MB82
A0A8F4MB86
A0A8F4MB91
A0A8F4MBA7
A0A8F4MBC9
A0A8F4MBD0
A0A8F4MBE2
A0A8F4MBE5
A0A8F4MBF5
A0A8F4MBH2
A0A8F4MBH7
A0A8F4MBI5
A0A8F4MBI6
A0A8F4MBK4
A0A8F4MBK5
A0A8F4MBL6
A0A8F4MBL7
A0A8F4MBM3
A0A8F4MBP7
A0A8F4MBP8
A0A8F4MBQ2
A0A8F4MBR5
A0A8F4MBR6
A0A8F4MBS7
A0A8F4MBT2
A0A8F4MBV4
A0A8F4MBV5
A0A8F4MBV7
A0A8F4MBW3
A0A8F4MBW5
A0A8F4MBW7
A0A8F4MBX6
A0A8F4MBZ5
A0A8F4MC15
A0A8F4MC30
A0A8F4MC48
A0A8F4MC65
A0A8F4MC82
A0A8F4MC91
A0A8F4MC93
A0A8F4MCA1
A0A8F4MCA2
A0A8F4MCA8
A0A8F4MCC1
A0A8F4MCC5
A0A8F4MCF1
A0A8F4MCF6
A0A8F4MCF8
A0A8F4MCF9
A0A8F4MCG8
A0A8F4MCH9
A0A8F4MCI5
A0A8F4MCJ7
A0A8F4MCK5
A0A8F4MCK8
A0A8F4MCQ4
A0A8F4MCR1
A0A8F4MCR2
A0A8F4MCR4
A0A8F4MCS3
A0A8F4MCS5
A0A8F4MCT1
A0A8F4MCT4
A0A8F4MCU7
A0A8F4MCV4
A0A8F4MCW8
A0A8F4MCX6
A0A8F4MCZ5
A0A8F4MD14
A0A8F4MD25
A0A8F4MD40
A0A8F4MD56
A0A8F4MD63
A0A8F4MD75
A0A8F4MD80
A0A8F4MD84
A0A8F4MD87
A0A8F4MD99
A0A8F4MDB3
A0A8F4MDJ0
A0A8F4MDK0
A0A8F4MDM2
A0A8F4MDM7
A0A8F4MDM9
A0A8F4MDN4
A0A8F4MDP5
A0A8F4MDQ8
A0A8F4MDU8
A0A8F4MDV0
A0A8F4MDW8
A0A8F4MDX5
A0A8F4MDY0
A0A8F4MDY5
A0A8F4ME07
A0A8F4ME10
A0A8F4ME16
A0A8F4ME20
A0A8F4ME73
A0A8F4MEA3
A0A8F4MEC5
A0A8F4MED2
A0A8F4MED6
A0A8F4MEG5
A0A8F4MEG6
A0A8F4MEI0
A0A8F4MEI5
A0A8F4MEL1
A0A8F4MEM8
A0A8F4MER0
A0A8F4MES8
A0A8F4MES9
A0A8F4MEW0
A0A8F4MEY5
A0A8F4MF03
A0A8F4MF17
A0A8F4MF54
A0A8F4MFD7
A0A8F4MFG0
A0A8F4MFR2
A0A8F4MFV9
A0A8F4MGL9
A0A8F4MH68
A0A8F4RDM9
A0A8F4RDR2
A0A8F4RDS6
A0A8F4RDT6
A0A8F4RDV4
A0A8F4RDW4
A0A8F4RDY7
A0A8F4RDZ6
A0A8F4RE01
A0A8F4RE14
A0A8F4RE19
A0A8F4RE60
A0A8F4RE69
A0A8F4RE98
A0A8F4REF2
A0A8F4REF7
A0A8F4RER2
A0A8F4RES6
A0A8F4RET5
A0A8F4REU0
A0A8F4REW3
A0A8F4REX5
A0A8F4RF17
A0A8F4RF22
A0A8F4RF32
A0A8F4RF43
A0A8F4RF45
A0A8F4RF57
A0A8F4RF58
A0A8F4RF68
A0A8F4RF73
A0A8F4RF83
A0A8F4RF84
A0A8F4RF88
A0A8F4RF89
A0A8F4RF90
A0A8F4RFA2
A0A8F4RFA3
A0A8F4RFB3
A0A8F4RFC1
A0A8F4RFC2
A0A8F4RFF9
A0A8F4RFG2
A0A8F4RFG6
A0A8F4RFH4
A0A8F4RFI2
A0A8F4RFI4
A0A8F4RFJ7
A0A8F4RFJ9
A0A8F4RFL4
A0A8F4RFN5
A0A8F4RFN9
A0A8F4RFP0
A0A8F4RFQ0
A0A8F4RFQ6
A0A8F4RFU7
A0A8F4RFY3
A0A8F4RFZ8
A0A8F4RG51
A0A8F4RG83
A0A8F4RG99
A0A8F4RGC8
A0A8F4RGD3
A0A8F4RGD8
A0A8F4RGE5
A0A8F4RGF8
A0A8F4RGG6
A0A8F4RGI4
A0A8F4RGJ2
A0A8F4RGK4
A0A8F4RGS1
A0A8F4RGS7
A0A8F4RGW7
A0A8F4RGX0
A0A8F4RH31
A0A8F4RHS0
A0A8F4RHT3
A0A8F4RHW1
A0A8F4RHW6
A0A8F4RHX1
A0A8F4RHY1
A0A8F4RI02
A0A8F4RI31
A0A8F4RI64
A0A8F4RI79
A0A8F4RIB1
A0A8F4RIB7
A0A8F4RIC2
A0A8F4RID0
A0A8F4RIH5
A0A8F4RIK7
A0A8F4RJB0
A0A8F4RJJ1
A0A8F4X8N7
A0A8F5CBH8
A0A8F5CBK7
A0A8F5CBL6
A0A8F5CBM8
A0A8F5CBQ9
A0A8F5CBW3
A0A8F5CBY0
A0A8F5CBY9
A0A8F5CC08
A0A8F5CC64
A0A8F5CC75
A0A8F5CC95
A0A8F5CCJ0
A0A8F5CCJ4
A0A8F5CCL2
A0A8F5CCM9
A0A8F5ECM6
A0A8F5ECN6
A0A8F5ECP9
A0A8F5ECR6
A0A8F5ECS0
A0A8F5ECS6
A0A8F5ECT5
A0A8F5ECU1
A0A8F5ECU7
A0A8F5ECV5
A0A8F5ECW4
A0A8F5ECW6
A0A8F5ECW9
A0A8F5ECY3
A0A8F5ECY6
A0A8F5ECZ6
A0A8F5ED04
A0A8F5ED33
A0A8F5ED39
A0A8F5EDC3
A0A8F5EDD8
A0A8F5EDK3
A0A8F5EDM2
A0A8F5EE22
A0A8F5EE42
A0A8F5EE65
A0A8F5EE78
A0A8F5EE90
A0A8F5EE94
A0A8F5EE97
A0A8F5EEH2
A0A8F5EEI1
A0A8F5H424
A0A8F5H4F2
A0A8F5H4K9
A0A8F5H4M9
A0A8F5H4Q2
A0A8F5H4Q7
A0A8F5H4R9
A0A8F5H4S4
A0A8F5H639
A0A8F5H642
A0A8F5H651
A0A8F5I3T2
A0A8F5I3U0
A0A8F5I3V4
A0A8F5I3V7
A0A8F5I3W5
A0A8F5I3X0
A0A8F5I3Y0
A0A8F5I4W1
A0A8F5I4Y2
A0A8F5I4Z8
A0A8F5I504
A0A8F5I508
A0A8F5I517
A0A8F5I531
A0A8F5I547
A0A8F5I5N2
A0A8F5I6U7
A0A8F5I6V6
A0A8F5I6W8
A0A8F5J8J7
A0A8F5J8K5
A0A8F5J8K9
A0A8F5J8L0
A0A8F5J8L1
A0A8F5J8L4
A0A8F5J8L8
A0A8F5J8M9
A0A8F5J8N3
A0A8F5J8P7
A0A8F5J8Q5
A0A8F5J8R5
A0A8F5PL95
A0A8F5PLB2
A0A8F5PLC0
A0A8F5PLC9
A0A8F5PMU2
A0A8F5PNI9
A0A8F5PNJ6
A0A8F5PNM5
A0A8F5SIS3
A0A8F5XX49
A0A8F8X9K4
A0A8F9R2C0
A0A8F9R2G7
A0A8F9R2J7
A0A8F9R2W6
A0A8F9R2Z4
A0A8F9R2Z5
A0A8F9R311
A0A8F9R316
A0A8F9R333
A0A8F9R3C4
A0A8F9R3D5
A0A8F9R3F2
A0A8F9R3H8
A0A8F9R3K3
A0A8F9R3N4
A0A8F9R3Y1
A0A8F9R3Y8
A0A8F9R409
A0A8F9R489
A0A8F9R4F6
A0A8F9R4G3
A0A8F9S238
A0A8F9S246
A0A8F9S247
A0A8F9S273
A0A8F9S2A2
A0A8F9S2D2
A0A8F9S2D4
A0A8F9S2D6
A0A8F9S2E2
A0A8F9S2E3
A0A8F9S2F7
A0A8F9S2G3
A0A8F9S2I0
A0A8F9S2I7
A0A8F9S2I9
A0A8F9S2K3
A0A8F9S2K5
A0A8F9S2L0
A0A8F9S2L1
A0A8F9S2L5
A0A8F9S2M3
A0A8F9S2M9
A0A8F9S2P0
A0A8F9S2P5
A0A8F9S2Q9
A0A8F9S2S2
A0A8F9S2V4
A0A8F9S2Z4
A0A8F9S306
A0A8F9S324
A0A8F9S326
A0A8F9S334
A0A8F9S338
A0A8F9S372
A0A8F9S390
A0A8F9S394
A0A8F9S3A9
A0A8F9S3C5
A0A8F9S3D2
A0A8F9S3E3
A0A8F9S3G7
A0A8F9S3G9
A0A8F9S3I3
A0A8F9S3I4
A0A8F9S3K1
A0A8F9S3L2
A0A8F9S3L3
A0A8F9S3N2
A0A8F9S3P1
A0A8F9S3P5
A0A8F9S3U2
A0A8F9S3X7
A0A8F9S437
A0A8F9S447
A0A8F9S457
A0A8F9S470
A0A8F9W4N8
A0A8F9W4P6
A0A8F9W5G4
A0A8F9W5H9
A0A8F9W5T8
A0A8F9W5U3
A0A8F9W627
A0A8F9WLY3
A0A8F9WM07
A0A8F9WM45
A0A8F9WM58
A0A8F9WM63
A0A8F9WM81
A0A8F9WM89
A0A8F9WM94
A0A8F9WMA5
A0A8F9WMD7
A0A8F9WMF2
A0A8F9WN45
A0A8F9WN50
A0A8F9WN54
A0A8F9WN64
A0A8F9WNA0
A0A8F9WNA2
A0A8F9WNB1
A0A8F9WNB8
A0A8F9WND2
A0A8F9WND3
A0A8F9WNG9
A0A8F9WNL9
A0A8F9WNM9
A0A8F9WNP5
A0A8F9WNS2
A0A8F9WNS9
A0A8F9WNU4
A0A8K0YJ72
A0A8K0YKX5
A0A8K1BET7
A0A8K1BEU4
A0A8K1BEU6
A0A8K1BEV3
A0A8K1BEV7
A0A8K1BEW1
A0A8K1BEW3
A0A8K1BEW7
A0A8K1BEX0
A0A8K1BEX3
A0A8K1BEX6
A0A8K1BEX7
A0A8K1BEX9
A0A8K1BEY1
A0A8K1BEY3
A0A8K1BEY5
A0A8K1BEY7
A0A8K1BEY9
A0A8K1BEZ0
A0A8K1BEZ3
A0A8K1BEZ5
A0A8K1BEZ7
A0A8K1BEZ8
A0A8K1BEZ9
A0A8K1BF03
A0A8K1BF05
A0A8K1BF06
A0A8K1BF07
A0A8K1BF08
A0A8K1BF12
A0A8K1BF14
A0A8K1BF16
A0A8K1BF17
A0A8K1BF18
A0A8K1BF19
A0A8K1BF21
A0A8K1BF24
A0A8K1BF26
A0A8K1BF27
A0A8K1BF29
A0A8K1BF30
A0A8K1BF31
A0A8K1BF34
A0A8K1BF36
A0A8K1BF37
A0A8K1BF38
A0A8K1BF42
A0A8K1BF43
A0A8K1BF44
A0A8K1BF45
A0A8K1BF47
A0A8K1BF48
A0A8K1BF49
A0A8K1BF51
A0A8K1BF52
A0A8K1BF54
A0A8K1BF57
A0A8K1BF58
A0A8K1BF59
A0A8K1BF60
A0A8K1BF61
A0A8K1BF65
A0A8K1BF67
A0A8K1BF68
A0A8K1BF69
A0A8K1BF70
A0A8K1BF71
A0A8K1BF75
A0A8K1BF76
A0A8K1BF78
A0A8K1BF79
A0A8K1BF86
A0A8K1BF87
A0A8K1BF89
A0A8K1BF93
A0A8K1BF96
A0A8K1BFA0
A0A8K1BFA1
A0A8K1BFB2
A0A8K1BFB3
A0A8K1BFC2
A0A8K1BFC9
A0A8K1BFD5
A0A8K1BFE8
A0A8K1BFF0
A0A8K1BFF8
A0A8K1BFF9
A0A8K1BFG0
A0A8K1BFG8
A0A8K1BFG9
A0A8K1BFH0
A0A8K1BFI1
A0A8K1BFI2
A0A8K1BFI3
A0A8K1BFJ1
A0A8K1BFJ3
A0A8K1BFJ6
A0A8K1BFK4
A0A8K1BFK6
A0A8K1BFL0
A0A8K1BFL6
A0A8K1BFL9
A0A8K1BFM2
A0A8K1BFM8
A0A8K1BFN0
A0A8K1BFN5
A0A8K1BFP1
A0A8K1BFP3
A0A8K1BFP9
A0A8K1BFQ2
A0A8K1BFQ4
A0A8K1BFQ5
A0A8K1BFR2
A0A8K1BFR3
A0A8K1BFR4
A0A8K1BFR5
A0A8K1BFS2
A0A8K1BFS3
A0A8K1BFS4
A0A8K1BFT6
A0A8K1BFT7
A0A8K1BFT8
A0A8K1BFU6
A0A8K1BFU7
A0A8K1BFU8
A0A8K1BFV7
A0A8K1BFW1
A0A8K1BFX2
A0A8K1BFX6
A0A8K1BFZ0
A0A8K1BG04
A0A8K1BG19
A0A8K1BG35
A0A8K1BG48
A0A8K1BG63
A0A8K1C027
A0A8K1C030
A0A8K1C034
A0A8K1C039
A0A8K1C047
A0A8K1C057
A0A8K1C067
A0A8K1C069
A0A8K1C078
A0A8K1C0G0
A0A8K1C0G4
A0A8K1C0N6
A0A8K1C0P9
A0A8K1C0X8
A0A8K1C122
A0A8K1C141
A0A8K1C152
A0A8K1C168
A0A8K1DKX2
A0A8K1DL64
A0A8K1EYL6
A0A8K1EYM4
A0A8K1EYM9
A0A8K1EYN3
A0A8K1EYP0
A0A8K1EYP5
A0A8K1EYQ2
A0A8K1EYR1
A0A8K1EYR6
A0A8K1EYS2
A0A8K1EYS8
A0A8K1EYT5
A0A8K1EYU2
A0A8K1EZU8
A0A8K1EZV4
A0A8K1EZV9
A0A8K1EZW4
A0A8K1EZX0
A0A8K1EZX4
A0A8K1EZY0
A0A8K1EZY5
A0A8K1EZZ3
A0A8K1EZZ7
A0A8K1F002
A0A8K1F006
A0A8K1F010
A0A8K1F0N5
A0A8K1F0N9
A0A8K1F0P1
A0A8K1F0P6
A0A8K1F0Q0
A0A8K1F0Q4
A0A8K1F0Q9
A0A8K1F0R2
A0A8K1F0R8
A0A8K1F0S2
A0A8K1F0S7
A0A8K1F0T0
A0A8K1F0T4
A0A8K1F1T9
A0A8K1F1U4
A0A8K1F1U8
A0A8K1F1V2
A0A8K1F1V7
A0A8K1F1W2
A0A8K1F1W7
A0A8K1F1X2
A0A8K1F1X8
A0A8K1F1Y2
A0A8K1F1Y8
A0A8K1F1Z0
A0A8K1F1Z1
A0A8K1F1Z5
A0A8K1F1Z7
A0A8K1F200
A0A8K1F206
A0A8K1F212
A0A8K1F219
A0A8K1F225
A0A8K1F231
A0A8K1F237
A0A8K1F243
A0A8K1F250
A0A8K1F256
A0A8K1F263
A0A8K1F868
A0A8K1F873
A0A8K1F9F1
A0A8K1F9G7
A0A8K1FAM9
A0A8K1FC12
A0A8K1FC28
A0A8K1FCM4
A0A8K1FCM9
A0A8K1FCP5
A0A8K1H742
A0A8K1H753
A0A8K1H798
A0A8K1H799
A0A8K1H7A8
A0A8K1H7C8
A0A8K1H7D0
A0A8K1H7D2
A0A8K1H7E7
A0A8K1H7G2
A0A8K1H7I3
A0A8K1H7I7
A0A8K1H7J8
A0A8K1H7M6
A0A8K1H7N1
A0A8K1H7N8
A0A8K1H7P2
A0A8K1H7P6
A0A8K1H7P7
A0A8K1H7Q6
A0A8K1H7Q7
A0A8K1H7R7
A0A8K1H7S3
A0A8K1H7U2
A0A8K1H7U4
A0A8K1H7U9
A0A8K1H7V8
A0A8K1H7W0
A0A8K1H7X8
A0A8K1H7Y0
A0A8K1H7Y6
A0A8K1H7Z5
A0A8K1H7Z7
A0A8K1H802
A0A8K1H811
A0A8K1H830
A0A8K1H847
A0A8K1H851
A0A8K1H870
A0A8K1H871
A0A8K1H873
A0A8K1H885
A0A8K1H891
A0A8K1H898
A0A8K1H8B8
A0A8K1H8C5
A0A8K1H8E6
A0A8K1H8E7
A0A8K1H8E9
A0A8K1H8F0
A0A8K1H8G1
A0A8K1H8G8
A0A8K1H8H6
A0A8K1H8H8
A0A8K1H8H9
A0A8K1H8I4
A0A8K1H8I9
A0A8K1H8J2
A0A8K1H8J3
A0A8K1H8K2
A0A8K1H8L0
A0A8K1H8M4
A0A8K1H8M5
A0A8K1H8M7
A0A8K1H8N7
A0A8K1H8P5
A0A8K1H8P9
A0A8K1H8Q1
A0A8K1H8Q3
A0A8K1H8R4
A0A8K1H8S0
A0A8K1H8S1
A0A8K1H8S2
A0A8K1H8S9
A0A8K1H8T1
A0A8K1H8T7
A0A8K1H8U8
A0A8K1H8V8
A0A8K1H8W1
A0A8K1H8W3
A0A8K1H8W5
A0A8K1H8Y0
A0A8K1H8Y3
A0A8K1H8Z1
A0A8K1H8Z6
A0A8K1H901
A0A8K1H905
A0A8K1H920
A0A8K1H923
A0A8K1H926
A0A8K1H929
A0A8K1H934
A0A8K1H956
A0A8K1H964
A0A8K1H969
A0A8K1H978
A0A8K1H9A0
A0A8K1H9B0
A0A8K1H9B3
A0A8K1H9C3
A0A8K1H9D0
A0A8K1H9D7
A0A8K1H9F0
A0A8K1H9G5
A0A8K1H9G6
A0A8K1H9J3
A0A8K1H9J5
A0A8K1H9L5
A0A8K1H9P5
A0A8K1H9P9
A0A8K1H9R6
A0A8K1H9S1
A0A8K1H9S8
A0A8K1H9T5
A0A8K1H9U2
A0A8K1H9V8
A0A8K1H9W1
A0A8K1H9W5
A0A8K1H9X6
A0A8K1H9X8
A0A8K1H9Y1
A0A8K1H9Y5
A0A8K1H9Y7
A0A8K1HA06
A0A8K1HA08
A0A8K1HA14
A0A8K1HA16
A0A8K1HA27
A0A8K1HA40
A0A8K1HA50
A0A8K1HA54
A0A8K1HA58
A0A8K1HA65
A0A8K1HA67
A0A8K1HA76
A0A8K1HA86
A0A8K1HA87
A0A8K1HA90
A0A8K1HA96
A0A8K1HAA5
A0A8K1HAA8
A0A8K1HAE1
A0A8K1HAE2
A0A8K1HAE7
A0A8K1HAF4
A0A8K1HAF6
A0A8K1HAG9
A0A8K1HAH7
A0A8K1HAJ0
A0A8K1HAJ1
A0A8K1HAK0
A0A8K1HAK6
A0A8K1HAL3
A0A8K1HAL4
A0A8K1HAM0
A0A8K1HAN3
A0A8K1HAN6
A0A8K1HAP3
A0A8K1HAR3
A0A8K1HAR6
A0A8K1HAR7
A0A8K1HAS4
A0A8K1HAT1
A0A8K1HAU8
A0A8K1HAV8
A0A8K1HAW2
A0A8K1HAX5
A0A8K1HAX8
A0A8K1HAY5
A0A8K1HAY7
A0A8K1HB03
A0A8K1HB06
A0A8K1HB19
A0A8K1HB23
A0A8K1HB41
A0A8K1HB42
A0A8K1HB54
A0A8K1HB58
A0A8K1HB71
A0A8K1HB96
A0A8K1HB97
A0A8K1HBB2
A0A8K1HBB5
A0A8K1HBC1
A0A8K1HBC4
A0A8K1HBE4
A0A8K1HBE6
A0A8K1HBF2
A0A8K1HBG0
A0A8K1HBG8
A0A8K1HBH0
A0A8K1HBI1
A0A8K1HBI3
A0A8K1HBJ2
A0A8K1HBJ5
A0A8K1HBJ6
A0A8K1HBK4
A0A8K1HBL5
A0A8K1HBM3
A0A8K1HBM5
A0A8K1HBN5
A0A8K1HBN6
A0A8K1HBQ9
A0A8K1HBS2
A0A8K1HBS6
A0A8K1HBT1
A0A8K1HBU6
A0A8K1HBV6
A0A8K1HBW3
A0A8K1HBX9
A0A8K1HBY2
A0A8K1HC04
A0A8K1HC31
A0A8K1HC47
A0A8K1HCA0
A0A8K1HCD8
A0A8K1HCF6
A0A8K1HCG3
A0A8K1HCJ1
A0A8K1HCK1
A0A8K1HJ36
A0A8K1HJ47
A0A8K1HJA2
A0A8K1HJC0
A0A8K1HJM7
A0A8K1HJN5
A0A8K1HJN7
A0A8K1HJP5
A0A8K1HJQ9
A0A8K1HJR5
A0A8K1HJS2
A0A8K1HJT3
A0A8K1HJT7
A0A8K1HJU0
A0A8K1HJU1
A0A8K1HK89
A0A8K1HKC8
A0A8K1HKE3
A0A8K1HKG8
A0A8K1HKK6
A0A8K1HKL2
A0A8K1HKL9
A0A8K1HKX8
A0A8K1HL00
A0A8K1HL56
A0A8K1HLH6
A0A8K1HLK0
A0A8K1HLN4
A0A8K1HLQ6
A0A8K1HLS4
A0A8K1HLS5
A0A8K1HLU6
A0A8K1HMH1
A0A8K1HMI9
A0A8K1HMK9
A0A8K1HMM6
A0A8K1J917
A0A8K1J926
A0A8K1J972
A0A8K1J9C1
A0A8K1J9P5
A0A8K1J9U0
A0A8K1J9V2
A0A8K1J9Y1
A0A8K1JA00
A0A8K1JA26
A0A8K1JBH1
A0A8K1JBI6
A0A8K1JBJ7
A0A8K1JBN3
A0A8K1JCC9
A0A8K1JCD8
A0A8K1JUA7
A0A8K1JUD5
A0A8K1JUI5
A0A8K1JV66
A0A8K1JV68
A0A8K1JV84
A0A8K1JV95
A0A8K1JW86
A0A8K1JWK7
A0A8K1LYX5
A0A8K1LYY1
A0A8K1LYZ3
A0A8K1LZ10
A0A8K1LZ25
A0A8K1LZ36
A0A8K1LZ56
A0A8K1LZ73
A0A8K1LZC1
A0A8K1LZC6
A0A8K1LZE2
A0A8K1LZF4
A0A8K1LZH6
A0A8K1LZJ1
A0A8K1LZK5
A0A8K1LZK7
A0A8K1LZM3
A0A8K1LZN6
A0A8K1LZQ0
A0A8K1LZQ5
A0A8K1LZQ9
A0A8K1LZR5
A0A8K1LZS5
A0A8K1LZT0
A0A8K1LZT5
A0A8K1LZU9
A0A8K1LZV1
A0A8K1LZV2
A0A8K1LZY3
A0A8K1LZY7
A0A8K1LZZ2
A0A8K1M003
A0A8K1M006
A0A8K1M013
A0A8K1M020
A0A8K1M036
A0A8K1M038
A0A8K1M040
A0A8K1M049
A0A8K1M052
A0A8K1M062
A0A8K1M064
A0A8K1M072
A0A8K1M073
A0A8K1M075
A0A8K1M084
A0A8K1M086
A0A8K1M087
A0A8K1M090
A0A8K1M097
A0A8K1M0A3
A0A8K1M0B0
A0A8K1M0B5
A0A8K1M0C0
A0A8K1M0C5
A0A8K1M0C6
A0A8K1M0C7
A0A8K1M0D0
A0A8K1M0D5
A0A8K1M0D9
A0A8K1M0E3
A0A8K1M0F2
A0A8K1M0F4
A0A8K1M0F9
A0A8K1M0H4
A0A8K1M0H6
A0A8K1M0H8
A0A8K1M0I5
A0A8K1M0I6
A0A8K1M0J3
A0A8K1M0J4
A0A8K1M0J6
A0A8K1M0K5
A0A8K1M0L7
A0A8K1M0M3
A0A8K1M0N7
A0A8K1M0P0
A0A8K1M0P3
A0A8K1M0P8
A0A8K1M0Q3
A0A8K1M0R3
A0A8K1M0R7
A0A8K1M0S2
A0A8K1M0T5
A0A8K1M0U1
A0A8K1M0U6
A0A8K1M0V1
A0A8K1M0W2
A0A8K1M0W3
A0A8K1M0X1
A0A8K1M0X2
A0A8K1M0Y0
A0A8K1M0Y7
A0A8K1M0Z0
A0A8K1M113
A0A8K1M123
A0A8K1M136
A0A8K1M142
A0A8K1M152
A0A8K1M160
A0A8K1M165
A0A8K1M184
A0A8K1M191
A0A8K1M199
A0A8K1M4Y4
A0A8K1M506
A0A8K1M515
A0A8K1M5G0
A0A8K1M5G1
A0A8K1M5G9
A0A8K1M5H6
A0A8K1M5N6
A0A8K1M5P4
A0A8K1M5Q9
A0A8K1M613
A0A8K1M621
A0A8K1M629
A0A8K1M639
A0A8K1M643
A0A8K1M6J7
A0A8K1M6L0
A0A8K1M6M0
A0A8K1M6M5
A0A8K1M6N8
A0A8K1MX02
A0A8K1MX13
A0A8K1MX17
A0A8K1N045
A0A8K1N060
A0A8K1N0X0
A0A8K1N0Y8
A0A8K1N328
A0A8K1N332
A0A8K1N340
A0A8K1N348
A0A8K1N6T5
A0A8K1N9Y9
A0A8K1NAT8
A0A8K1NB53
A0A8K1P6P4
A0A8K1P6P8
A0A8K1P6R5
A0A8K1P6R7
A0A8K1P6R8
A0A8K1P6U4
A0A8K1P6W0
A0A8K1P6X3
A0A8K1P705
A0A8K1P8D5
A0A8K1P8F4
A0A8K1P8H0
A0A8K1P8I0
A0A8K1P8I1
A0A8K1P8I9
A0A8K1P8J3
A0A8K1P8J4
A0A8K1P8K0
A0A8K1P8K7
A0A8K1P8P8
A0A8K1PF53
A0A8K1PF76
A0A8K1PF77
A0A8K1PF85
A0A8K1PFA9
A0A8K1PFE4
A0A8K1PFG4
A0A8K1PFG5
A0A8K1PFJ3
A0A8K1PFK2
A0A8K1PFK4
A0A8K1PFL0
A0A8K1PFM7
A0A8K1PGD1
A0A8K1PGV1
A0A8K1PGW8
A0A8K1PH24
A0A8K1PH80
A0A8K1PH90
A0A8K1PHA1
A0A8K1PHA3
A0A8K1PHA7
A0A8K1PHB6
A0A8K1PHC0
A0A8K1PHE9
A0A8K1QTS3
A0A8K1QTX5
A0A8K1QTZ6
A0A8K1QTZ8
A0A8K1QU08
A0A8K1QU19
A0A8K1QU39
A0A8K1QU51
A0A8K1QU52
A0A8K1QU83
A0A8K1QU84
A0A8K1QUX2
A0A8K1QV47
A0A8K1QV67
A0A8K1QV77
A0A8K1QV90
A0A8K1QV94
A0A8K1QVC2
A0A8K1QVD4
A0A8K1QVE4
A0A8K1QVF5
A0A8K1QVH6
A0A8K1QVL5
A0A8K1QVL6
A0A8K1QVP7
A0A8K1QWH1
A0A8K1QWI2
A0A8K1QWL0
A0A8K1QWN5
A0A8K1QWQ5
A0A8K1QWR2
A0A8K1QWS4
A0A8K1QWU8
A0A8K1QWU9
A0A8K1QWX6
A0A8K1QWX9
A0A8K1QX04
A0A8K1QX06
A0A8K1QX36
A0A8K1QX38
A0A8K1QX47
A0A8K1QX52
A0A8K1QX94
A0A8K1QXB3
A0A8K1QXC3
A0A8K1QXE2
A0A8K1QXF2
A0A8K1QYV0
A0A8K1QYW1
A0A8K1QYY2
A0A8K1QZ35
A0A8K1QZ95
A0A8K1R0G0
A0A8K1R0K8
A0A8K1R0N0
A0A8K1R0S8
A0A8K1R0T8
A0A8K1R0Z8
A0A8K1RJG7
A0A8K1RJH8
A0A8K1RJI8
A0A8K1RJJ1
A0A8K1RJJ7
A0A8K1RJL0
A0A8K1RK73
A0A8K1RKB4
A0A8K1RKJ5
A0A8K1RL31
A0A8K1RV10
A0A8K1RV15
A0A8K1RV16
A0A8K1RV21
A0A8K1RV23
A0A8K1RV35
A0A8K1RV48
A0A8K1RV50
A0A8K1RV53
A0A8K1RVS7
A0A8K1RVT7
A0A8K1RVT8
A0A8K1RVW5
A0A8K1RVW8
A0A8K1RWD2
A0A8K1RX52
A0A8K1RXX3
A0A8K1RXY7
A0A8K1SV45
A0A8K1UAP5
A0A8K1UAP6
A0A8K1UAR1
A0A8K1UAS5
A0A8K1UAS9
A0A8K1UAT2
A0A8K1UAT7
A0A8K1UAV9
A0A8K1UEP3
A0A8K1UEQ2
A0A8K1UEQ7
A0A8K1UES0
A0A8K1UEU4
A0A8K1UEU9
A0A8K1UEV9
A0A8K1UEW3
A0A8K1UEW8
A0A8K1UEX1
A0A8K1UEY6
A0A8K1UF00
A0A8K1UF41
A0A8K1UF42
A0A8K1UF58
A0A8K1V3Q3
A0A8K1V3R3
A0A8K1V3S8
A0A8K1V3V6
A0A8K1V3W2
A0A8K1V4G8
A0A8K1V4I0
A0A8K1V4I5
A0A8K1V4K4
A0A8K1V4K9
A0A8K1V4M7
A0A8K1V504
A0A8K1V510
A0A8K1V548
A0A8K1V579
A0A8K1V5I8
A0A8K1V5K5
A0A8K1V5M0
A0A8K1V5P4
A0A8K1V5S3
A0A8K1V632
A0A8K1V661
A0A8K1V668
A0A8K1V683
A0A8K1V695
A0A8K1V6A6
A0A8K1VGI2
A0A8K1VHG5
A0A8K1VHH4
A0A8K1VHI7
A0A8K1VKJ0
A0A8K1VLC3
A0A8K1VLC8
A0A8K1VLD6
A0A8K1VM20
A0A8K1VND0
A0A8K1VND9
A0A8K1VNE3
A0A8K1VNF0
A0A8K1VNJ2
A0A8K1W2V9
A0A8K1W4C6
A0A8K1W4D1
A0A8K1WUF3
A0A8K1WUG0
A0A8K1WUG1
A0A8K1WUG2
A0A8K1WUG3
A0A8K1WUG4
A0A8K1WUG5
A0A8K1WUG7
A0A8K1WUG8
A0A8K1WUG9
A0A8K1WUH2
A0A8K1WUH3
A0A8K1WUH6
A0A8K1WUI1
A0A8K1WUI4
A0A8K1WUI5
A0A8K1WUJ2
A0A8K1WUJ3
A0A8K1WUJ7
A0A8K1WUJ8
A0A8K1WUJ9
A0A8K1WUK2
A0A8K1WUK5
A0A8K1WUK6
A0A8K1WUL8
A0A8K1WUM0
A0A8K1WUM1
A0A8K1WUM3
A0A8K1WUM6
A0A8K1WUM7
A0A8K1WUM9
A0A8K1WUN2
A0A8K1WUN3
A0A8K1WUN4
A0A8K1WUN6
A0A8K1WUN8
A0A8K1WUQ8
A0A8K1WUR0
A0A8K1WUR1
A0A8K1WUR3
A0A8K1WUR5
A0A8K1WUR8
A0A8K1WUS5
A0A8K1WUT0
A0A8K1WUT2
A0A8K1WUT3
A0A8K1WUT5
A0A8K1WUT8
A0A8K1WUU1
A0A8K1WUU4
A0A8K1WUV2
A0A8K1WUV4
A0A8K1WUW4
A0A8K1WUW7
A0A8K1WUW8
A0A8K1WUX1
A0A8K1WUX2
A0A8K1WUX5
A0A8K1WUX6
A0A8K1WUX8
A0A8K1WUY0
A0A8K1WUY4
A0A8K1WUY6
A0A8K1WUY7
A0A8K1WUZ0
A0A8K1WUZ6
A0A8K1WUZ8
A0A8K1WV00
A0A8K1WV02
A0A8K1WV07
A0A8K1WV08
A0A8K1WV11
A0A8K1WV23
A0A8K1WV25
A0A8K1WV37
A0A8K1WV41
A0A8K1WV43
A0A8K1WV93
A0A8K1WV97
A0A8K1WV98
A0A8K1WVA1
A0A8K1WVA4
A0A8K1WVA5
A0A8K1WVA7
A0A8K1WVA9
A0A8K1WVB0
A0A8K1WVB1
A0A8K1WVB2
A0A8K1WVB4
A0A8K1WVB5
A0A8K1WVB6
A0A8K1WVC5
A0A8K1WVD1
A0A8K1WVD3
A0A8K1WVD4
A0A8K1WVD6
A0A8K1WVD7
A0A8K1WVD8
A0A8K1WVD9
A0A8K1WVE4
A0A8K1WVF5
A0A8K1WZK5
A0A8K1WZL2
A0A8K1WZQ8
A0A8K1X040
A0A8K1XLW5
A0A8K1XLW7
A0A8K1XLZ0
A0A8K1XM01
A0A8K1XM18
A0A8K1XM21
A0A8K1XM28
A0A8K1XM31
A0A8K1XM38
A0A8K1XM42
A0A8K1XM51
A0A8K1XM72
A0A8K1XM76
A0A8K1XM84
A0A8K1XM98
A0A8K1XMB8
A0A8K1XMF3
A0A8K1XMH6
A0A8K1XMH8
A0A8K1XML0
A0A8K1XMZ2
A0A8K1XN00
A0A8K1XN05
A0A8K1XN14
A0A8K1XN26
A0A8K1XN33
A0A8K1XN51
A0A8K1XN54
A0A8K1XN56
A0A8K1XN65
A0A8K1XN66
A0A8K1XN67
A0A8K1XN71
A0A8K1XN80
A0A8K1XN87
A0A8K1XN89
A0A8K1XN95
A0A8K1XNA8
A0A8K1XNB3
A0A8K1XNC7
A0A8K1XNC9
A0A8K1XNE6
A0A8K1XNF3
A0A8K1XNI5
A0A8K1XQC8
A0A8K1XQJ3
A0A8K1YIM2
A0A8K1YIM4
A0A8K1YIM7
A0A8K1YIM8
A0A8K1YIM9
A0A8K1YIN2
A0A8K1YIN3
A0A8K1YIN6
A0A8K1YIP0
A0A8K1YIP1
A0A8K1YIP6
A0A8K1YIR2
A0A8K1YIR9
A0A8K1YIT5
A0A8K1YIT8
A0A8K1YIT9
A0A8K1YIU0
A0A8K1YIU2
A0A8K1YIU3
A0A8K1YIU4
A0A8K1YIU8
A0A8K1YJI5
A0A8K1YJI6
A0A8K1YJI7
A0A8K1YJI9
A0A8K1YJJ8
A0A8K1YJJ9
A0A8K1YKY1
A0A8K1YKY2
A0A8K1YKY3
A0A8K1YKY4
A0A8K1YKY7
A0A8K1YKY8
A0A8K1YKY9
A0A8K1YKZ1
A0A8K1YKZ2
A0A8K1YKZ6
A0A8K1YKZ7
A0A8K1YKZ9
A0A8K1YL00
A0A8K1YL09
A0A8K1YL10
A0A8K1YL11
A0A8K1YL15
A0A8K1YL16
A0A8K1YL17
A0A8K1YL22
A0A8K1YL37
A0A8K1YL41
A0A8K1YL43
A0A8K1YL45
A0A8K1YL46
A0A8K1YL48
A0A8K1YL53
A0A8K1YL60
A0A8K1YL68
A0A8K1YL69
A0A8K1YL70
A0A8K1YL74
A0A8K1YL75
A0A8K1YL76
A0A8K1YL78
A0A8K1YL79
A0A8K1YL83
A0A8K1YL84
A0A8K1YL86
A0A8K1YL87
A0A8K1YL96
A0A8K1YL97
A0A8K1YLA2
A0A8K1YLA3
A0A8K1YLA4
A0A8K1YLA9
A0A8K1YLC0
A0A8K1YLC4
A0A8K1YLC8
A0A8K1YLD0
A0A8K1YLD1
A0A8K1YLD2
A0A8K1YLD3
A0A8K1YLD6
A0A8K1YLE0
A0A8K1YLE1
A0A8K1YLF5
A0A8K1YLF6
A0A8K1YLF7
A0A8K1YLG1
A0A8K1YLG2
A0A8K1YLG3
A0A8K1YLG5
A0A8K1YLG6
A0A8K1YLH0
A0A8K1YLH1
A0A8K1YLH3
A0A8K1YLH4
A0A8K1Z0S8
A0A8K1Z0T0
A0A8K1Z0T1
A0A8K1Z0T2
A0A8K1Z0T3
A0A8K1Z0T6
A0A8K1Z0T7
A0A8K1Z0U0
A0A8K1Z0U1
A0A8K1Z887
A0A8K1Z896
A0A8K1Z897
A0A8K1Z8A1
A0A8K1Z9D8
A0A8K1Z9E0
A0A8K1Z9E2
A0A8K1Z9E3
A0A8K1Z9E4
A0A8K1Z9E6
A0A8K1Z9E7
A0A8K1Z9F4
A0A8K1Z9F5
A0A8K1Z9F8
A0A8K1Z9F9
A0A8K1Z9G0
A0A8K1Z9G2
A0A8K1Z9G3
A0A8K1Z9G9
A0A8K1Z9H0
A0A8K1Z9H2
A0A8K1Z9H3
A0A8K1Z9I0
A0A8K1Z9I3
A0A8K1Z9J0
A0A8K1Z9J3
A0A8K1Z9K1
A0A8K1Z9K5
A0A8K1Z9K6
A0A8K1Z9K8
A0A8K1Z9K9
A0A8K1Z9L0
A0A8K1ZH66
A0A8K1ZH68
A0A8K1ZH71
A0A8K1ZH72
A0A8K1ZH73
A0A8K1ZH76
A0A8K1ZH77
A0A8K1ZH80
A0A8K1ZH81
A0A8K1ZH84
A0A8K1ZH85
A0A8K1ZH86
A0A8K1ZH88
A0A8K1ZH89
A0A8K1ZH96
A0A8K1ZH97
A0A8K1ZHA5
A0A8K1ZHB1
A0A8K1ZHC3
A0A8K1ZHC7
A0A8K1ZHC8
A0A8K1ZHD0
A0A8K1ZHD1
A0A8K1ZHD2
A0A8K1ZHE0
A0A8K1ZHE1
A0A8K1ZHE4
A0A8K1ZHE5
A0A8K1ZHF3
A0A8K1ZHF5
A0A8K1ZHF8
A0A8K1ZHF9
A0A8K1ZHG0
A0A8K1ZHG3
A0A8K1ZHG4
A0A8K1ZHG7
A0A8K1ZHG8
A0A8K1ZHH1
A0A8K1ZHH2
A0A8K1ZHH3
A0A8K1ZHH5
A0A8K1ZHH6
A0A8K1ZHH7
A0A8K1ZHI4
A0A8K1ZHI5
A0A8K1ZHJ3
A0A8K1ZHJ8
A0A8K1ZHK0
A0A8K1ZHL4
A0A8K1ZHL6
A0A8K1ZHL9
A0A8K1ZHM0
A0A8K1ZHM1
A0A8K1ZHM3
A0A8K1ZHM4
A0A8K1ZHM5
A0A8K1ZHP0
A0A8K1ZHP2
A0A8K1ZHP5
A0A8K1ZHP6
A0A8K1ZHP7
A0A8K1ZHQ0
A0A8K1ZHQ1
A0A8K1ZHQ4
A0A8K1ZHQ5
A0A8K1ZHQ8
A0A8K1ZHQ9
A0A8K1ZHR0
A0A8K1ZHR2
A0A8K1ZHR3
A0A8K1ZHR4
A0A8K1ZHS1
A0A8K1ZHS2
A0A8K1ZHT0
A0A8K1ZHT5
A0A8K1ZHT7
A0A8K1ZHV1
A0A8K1ZHV3
A0A8K1ZHV6
A0A8K1ZHV7
A0A8K1ZHV8
A0A8K1ZHW0
A0A8K1ZHW1
A0A8K1ZHW2
A0A8K1ZHX7
A0A8K1ZHX9
A0A8K1ZHY2
A0A8K1ZHY3
A0A8K1ZHY4
A0A8K1ZHY7
A0A8K1ZHY8
A0A8K1ZHZ1
A0A8K1ZHZ2
A0A8K1ZHZ5
A0A8K1ZHZ6
A0A8K1ZHZ7
A0A8K1ZHZ9
A0A8K1ZI00
A0A8K1ZI01
A0A8K1ZI08
A0A8K1ZI09
A0A8K1ZI17
A0A8K1ZI22
A0A8K1ZI24
A0A8K1ZI38
A0A8K1ZI40
A0A8K1ZI43
A0A8K1ZI44
A0A8K1ZI45
A0A8K1ZI47
A0A8K1ZI48
A0A8K1ZI49
A0A8K1ZI64
A0A8K1ZI66
A0A8K1ZI69
A0A8K1ZI70
A0A8K1ZI71
A0A8K1ZI74
A0A8K1ZI75
A0A8K1ZI78
A0A8K1ZI79
A0A8K1ZI82
A0A8K1ZI83
A0A8K1ZI84
A0A8K1ZI86
A0A8K1ZI87
A0A8K1ZI88
A0A8K1ZI95
A0A8K1ZI96
A0A8K1ZIA4
A0A8K1ZIA9
A0A8K1ZIB1
A0A8K1ZIC5
A0A8K1ZIC7
A0A8K1ZID0
A0A8K1ZID1
A0A8K1ZID2
A0A8K1ZID4
A0A8K1ZID5
A0A8K1ZID6
A0A8K1ZIF1
A0A8K1ZIF3
A0A8K1ZIF6
A0A8K1ZIF7
A0A8K1ZIF8
A0A8K1ZIG1
A0A8K1ZIG2
A0A8K1ZIG5
A0A8K1ZIG6
A0A8K1ZIG9
A0A8K1ZIH0
A0A8K1ZIH1
A0A8K1ZIH3
A0A8K1ZIH4
A0A8K1ZIH5
A0A8K1ZII2
A0A8K1ZII3
A0A8K1ZIJ1
A0A8K1ZIJ6
A0A8K1ZIJ8
A0A8K1ZIL2
A0A8K1ZIL4
A0A8K1ZIL7
A0A8K1ZIL8
A0A8K1ZIL9
A0A8K1ZIM1
A0A8K1ZIM2
A0A8K1ZIM3
A0A8K1ZIN8
A0A8K1ZIP0
A0A8K1ZIP3
A0A8K1ZIP4
A0A8K1ZIP5
A0A8K1ZIP8
A0A8K1ZIP9
A0A8K1ZIQ2
A0A8K1ZIQ3
A0A8K1ZIQ6
A0A8K1ZIQ7
A0A8K1ZIQ8
A0A8K1ZIR0
A0A8K1ZIR1
A0A8K1ZIR2
A0A8K1ZIR9
A0A8K1ZIS0
A0A8K1ZIS8
A0A8K1ZIT3
A0A8K1ZIT5
A0A8K1ZIU9
A0A8K1ZIV1
A0A8K1ZIV4
A0A8K1ZIV5
A0A8K1ZIV6
A0A8K1ZIV8
A0A8K1ZIV9
A0A8K2A317
A0A8K2A5B9
A0A8K2A5N2
A0A8K2APV0
A0A8K2APV1
A0A8K2APV6
A0A8K2APV7
A0A8K2APW2
A0A8K2APX1
A0A8K2APX5
A0A8K2APX8
A0A8K2APY0
A0A8K2APY1
A0A8K2APY2
A0A8K2APY3
A0A8K2APY5
A0A8K2APY9
A0A8K2AQK8
A0A8K2AQN9
A0A8K2AQP1
A0A8K2AQP4
A0A8K2AQP5
A0A8K2AQP6
A0A8K2AQP9
A0A8K2AQQ0
A0A8K2AQQ3
A0A8K2AQQ4
A0A8K2AQR5
A0A8K2AQR6
A0A8K2AQS3
A0A8K2AQS4
A0A8K2AQS5
A0A8K2AQS7
A0A8K2AQS8
A0A8K2AQS9
A0A8K2AQT4
A0A8K2AQT6
A0A8K2AQV3
A0A8K2AQV5
A0A8K2AQV6
A0A8K2AQV7
A0A8K2AQV9
A0A8K2AQW0
A0A8K2AQW1
A0A8K2AQW5
A0A8K2AU39
A0A8M8UJS2
A0A8M8UL10
A0A8M8UL78
A0A8M8ULD4
A0A8M8UM14
A0A8M8UMC3
A0A8M8UME2
A0A8M8UMJ6
A0A8M8UMQ6
A0A8M8UMQ7
A0A8M8UNA3
A0A8M8UNM8
A0A8M8UPJ4
A0A8M8UPJ7
A0A8M8UPS7
A0A8M8UQD9
A0A8M8UQP5
A0A8M8UQQ0
A0A8M8UQS0
A0A8M8UR61
A0A8M8URD6
A0A8M8URR3
A0A8M8URS1
A0A8M8URZ5
A0A8M8USL6
A0A8M8USX1
A0A8M8USX8
A0A8M8USZ9
A0A8M8UT41
A0A8M8UT84
A0A8M8UTS4
A0A8M8UTX9
A0A8M8UU89
A0A8M8UU91
A0A8M8UUD7
A0A8M8UUE6
A0A8M8UUJ9
A0A8M8UUK6
A0A8M8UUP7
A0A8M8UUQ7
A0A8M8UUU4
A0A8M8UV06
A0A8M8UV14
A0A8M8UV60
A0A8M8UVA0
A0A8M8UVB4
A0A8M8UVF4
A0A8M8UVJ3
A0A8M8UVX6
A0A8M8UVZ2
A0A8M8UWC1
A0A8M8UWD9
A0A8M8UWE3
A0A8M8UWR9
A0A8M8UWW8
A0A8M8UWX2
A0A8M8UWY2
A0A8M8UX39
A0A8M8UX61
A0A8M8UXB9
A0A8M8UXH5
A0A8M8UXI5
A0A8M8UXK6
A0A8M8UXP9
A0A8M8UXU9
A0A8M8UXZ8
A0A8M8UY08
A0A8M8UY18
A0A8M8UY60
A0A8M8UY70
A0A8M8UYG0
A0A8M8UYG2
A0A8M8UYI9
A0A8M8UYL1
A0A8M8UZ20
A0A8M8UZB6
A0A8M8UZH3
A0A8M8UZL7
A0A8M8UZR3
A0A8M8UZR9
A0A8M8UZY7
A0A8M8V001
A0A8M8V058
A0A8M8V078
A0A8M8V0D2
A0A8M8V0E0
A0A8M8V0K1
A0A8M8V0N1
A0A8M8V0S8
A0A8M8V0U7
A0A8M8V0Z6
A0A8M8V101
A0A8M8V119
A0A8M8V122
A0A8M8V123
A0A8M8V1A1
A0A8M8V1G6
A0A8M8V1H9
A0A8M8V1I2
A0A8M8V1P0
A0A8M8V1U2
A0A8M8V1X1
A0A8M8V263
A0A8M8V285
A0A8M8V2D4
A0A8M8V2N2
A0A8M8V2U3
A0A8M8V2U4
A0A8M8V2Z4
A0A8M8V372
A0A8M8V3S5
A0A8M8V3W4
A0A8M8V415
A0A8M8V497
A0A8M8V4Q4
A0A8M8V4S8
A0A8M8V4X8
A0A8M8V590
A0A8M8V5I7
A0A8M8V5R0
A0A8M8V5U5
A0A8M8V617
A0A8M8V6A7
A0A8M8V6N6
A0A8M8V6W9
A0A8M8V6Y2
A0A8M8V797
A0A8M8V7H2
A0A8M8V7H7
A0A8M8V7H9
A0A8M8V7L7
A0A8M8V7L8
A0A8M8V7R8
A0A8M8V7S9
A0A8M8V806
A0A8M8V8K9
A0A8M8V8S0
A0A8M8V8T7
A0A8M8V8V3
A0A8M8V8X6
A0A8M8V969
A0A8M8V975
A0A8M8V9L1
A0A8M8V9T4
A0A8M8VA01
A0A8M8VA86
A0A8M8VAD0
A0A8M8VAH7
A0A8M8VBA1
A0A8M8VBG9
A0A8M8VBJ5
A0A8M8VBU5
A0A8M8VBV6
A0A8M8VBX5
A0A8M8VC47
A0A8M8VCW2
A0A8M8VCZ3
A0A8M8VD46
A0A8M8VDI8
A0A8M8VEF3
A0A8M8VF18
A0A8M8VFJ9
A0A8S0P671
A0A8S0P729
A0A8S0P758
A0A8S0P7E1
A0A8S0P7S2
A0A8S0P7U3
A0A8S0P827
A0A8S0P863
A0A8S0P880
A0A8S0P8G1
A0A8S0P8H0
A0A8S0P8H1
A0A8S0P8M0
A0A8S0P8S3
A0A8S0P8U6
A0A8S0P8V7
A0A8S0P903
A0A8S0P928
A0A8S0P975
A0A8S0P9D4
A0A8S0P9D9
A0A8S0P9E7
A0A8S0P9K6
A0A8S0P9N1
A0A8S0P9P3
A0A8S0P9S2
A0A8S0P9U5
A0A8S0PA53
A0A8S0PA71
A0A8S0PAD7
A0A8S0PAR3
A0A8S0PAW9
A0A8S0PAZ2
A0A8S0PBW0
A0A8S0PBY2
A0A8S0PC38
A0A8S0PC97
A0A8S0PCG9
A0A8S0PCS8
A0A8S0PCT7
A0A8S0PCU9
A0A8S0PD16
A0A8S0PD63
A0A8S0PD70
A0A8S0PDF2
A0A8S0PDL3
A0A8S0PE42
A0A8S0PE58
A0A8S0PE97
A0A8S0PEC5
A0A8S0PEI6
A0A8S0PEJ5
A0A8S0PEJ9
A0A8S0PEP9
A0A8S0PER6
A0A8S0PEU3
A0A8S0PFA1
A0A8S0PFE4
A0A8S0PFH1
A0A8S0PFI7
A0A8S0PFR6
A0A8S0PFU5
A0A8S0PFY2
A0A8S0PG25
A0A8S0PG50
A0A8S0PGB5
A0A8S0PGD7
A0A8S0PGE7
A0A8S0PGH5
A0A8S0PGH9
A0A8S0PGI0
A0A8S0PGU2
A0A8S0PGU4
A0A8S0PGX5
A0A8S0PGY4
A0A8S0PH37
A0A8S0PH47
A0A8S0PHB0
A0A8S0PHF6
A0A8S0PHH6
A0A8S0PHN6
A0A8S0PHW2
A0A8S0PI40
A0A8S0PI44
A0A8S0PII1
A0A8S0PII6
A0A8S0PII8
A0A8S0PIK8
A0A8S0PIQ3
A0A8S0PIR8
A0A8S0PIT6
A0A8S0PIU3
A0A8S0PIU4
A0A8S0PIW6
A0A8S0PIZ0
A0A8S0PJ63
A0A8S0PJA8
A0A8S0PJF3
A0A8S0PJF8
A0A8S0PJG6
A0A8S0PJG8
A0A8S0PJH0
A0A8S0PJJ8
A0A8S0PJK1
A0A8S0PK09
A0A8S0PK37
A0A8S0PK66
A0A8S0PK97
A0A8S0PKH5
A0A8S0PKN0
A0A8S0PKU2
A0A8S0PKU5
A0A8S0PL01
A0A8S0PL42
A0A8S0PLB0
A0A8S0PLI6
A0A8S0PLK1
A0A8S0PLP3
A0A8S0PLX1
A0A8S0PLZ2
A0A8S0PMD8
A0A8S0PMQ2
A0A8S0PMT2
A0A8S0PMT7
A0A8S0PNL9
A0A8S0PNM5
A0A8S0PNP0
A0A8S0PPA8
A0A8S0PPP8
A0A8S0PQB3
A0A8S0PQZ5
A0A8S0PR08
A0A8S0PR51
A0A8S0PR90
A0A8S0PRF4
A0A8S0PRH0
A0A8S0PRT3
A0A8S0PRY2
A0A8S0PRZ6
A0A8S0PSA6
A0A8S0PSI9
A0A8S0PSM3
A0A8S0PSR5
A0A8S0PSV1
A0A8S0PSZ6
A0A8S0PT23
A0A8S0PT50
A0A8S0PTA3
A0A8S0PTJ8
A0A8S0PTK4
A0A8S0PU95
A0A8S0PUE6
A0A8S0PUT7
A0A8S0PUW2
A0A8S0PV58
A0A8S0PV96
A0A8S0PV99
A0A8S0PVD3
A0A8S0PVH9
A0A8S0PVN8
A0A8S0PVV0
A0A8S0PW04
A0A8S0PW72
A0A8S0PW95
A0A8S0PWE8
A0A8S0PWF0
A0A8S0PWH3
A0A8S0PWI1
A0A8S0PWJ4
A0A8S0PWL7
A0A8S0PWQ1
A0A8S0PWQ6
A0A8S0PWS6
A0A8S0PWU5
A0A8S0PWU7
A0A8S0PWW1
A0A8S0PWX3
A0A8S0PX13
A0A8S0PX16
A0A8S0PX41
A0A8S0PXB2
A0A8S0PXC7
A0A8S0PXG0
A0A8S0PXG2
A0A8S0PXI5
A0A8S0PXQ6
A0A8S0PXS6
A0A8S0PY62
A0A8S0PYA7
A0A8S0PYG5
A0A8S0PYQ0
A0A8S0PYQ7
A0A8S0PYW6
A0A8S0PZ39
A0A8S0PZ91
A0A8S0PZI7
A0A8S0PZU2
A0A8S0Q064
A0A8S0Q0P3
A0A8S0Q0X1
A0A8S0Q0X4
A0A8S0Q1G6
A0A8S0Q1I8
A0A8S0Q256
A0A8S0Q2S0
A0A8S0Q2Y7
A0A8S0Q3E3
A0A8S0Q3M8
A0A8S0Q3R4
A0A8S0Q446
A0A8S0Q4P9
A0A8S0Q521
A0A8S0Q590
A0A8S0Q5E5
A0A8S0Q6R3
A0A8S0Q6U7
A0A8S0Q788
A0A8S0Q794
A0A8S0Q7C5
A0A8S0Q7D1
A0A8S0Q7N8
A0A8S0Q7R1
A0A8S0Q7T4
A0A8S0Q7Y7
A0A8S0Q804
A0A8S0Q817
A0A8S0Q845
A0A8S0Q847
A0A8S0Q8K4
A0A8S0Q8P5
A0A8S0Q8V3
A0A8S0Q956
A0A8S0Q9J5
A0A8S0Q9R8
A0A8S0Q9U4
A0A8S0Q9U7
A0A8S0Q9W3
A0A8S0QA66
A0A8S0QA67
A0A8S0QAG9
A0A8S0QAI9
A0A8S0QAK0
A0A8S0QAK6
A0A8S0QAN4
A0A8S0QAP8
A0A8S0QB21
A0A8S0QB24
A0A8S0QB48
A0A8S0QBK2
A0A8S0QBT8
A0A8S0QBW8
A0A8S0QC34
A0A8S0QCL4
A0A8S0QCN8
A0A8S0QCP2
A0A8S0QCR5
A0A8S0QCX3
A0A8S0QDQ3
A0A8S0QDT2
A0A8S0QDT3
A0A8S0QDT4
A0A8S0QDW8
A0A8S0QEQ5
A0A8S0QES7
A0A8S0QEV1
A0A8S0QEZ7
A0A8S0QF33
A0A8S0QF35
A0A8S0QF54
A0A8S0QFE1
A0A8S0QFE7
A0A8S0QFK0
A0A8S0QFK2
A0A8S0QFM0
A0A8S0QFT2
A0A8S0QFT6
A0A8S0QFU6
A0A8S0QG15
A0A8S0QG25
A0A8S0QG46
A0A8S0QG51
A0A8S0QGD8
A0A8S0QGL8
A0A8S0QGQ3
A0A8S0QH77
A0A8S0QH81
A0A8S0QHE2
A0A8S0QHN8
A0A8S0QHS6
A0A8S0QHV1
A0A8S0QHV3
A0A8S0QI39
A0A8S0QIN3
A0A8S0QIV2
A0A8S0QJC3
A0A8S0QJD8
A0A8S0QJF4
A0A8S0QJV5
A0A8S0QJW6
A0A8S0QJX2
A0A8S0QK47
A0A8S0QKA9
A0A8S0QKD1
A0A8S0QKH0
A0A8S0QKI1
A0A8S0QKK5
A0A8S0QKP7
A0A8S0QKP9
A0A8S0QKX5
A0A8S0QKZ1
A0A8S0QL27
A0A8S0QL32
A0A8S0QL89
A0A8S0QLB8
A0A8S0QLD6
A0A8S0QLF1
A0A8S0QLV3
A0A8S0QLW2
A0A8S0QM27
A0A8S0QM38
A0A8S0QM60
A0A8S0QM65
A0A8S0QMB3
A0A8S0QMD4
A0A8S0QMG4
A0A8S0QMW6
A0A8S0QN43
A0A8S0QN95
A0A8S0QNM8
A0A8S0QNV3
A0A8S0QNZ0
A0A8S0QPS8
A0A8S0QR95
A0A8S0QRC3
A0A8S0QRI9
A0A8S0QRM0
A0A8S0QRU6
A0A8S0QRX4
A0A8S0QSD5
A0A8S0QSI2
A0A8S0QSS4
A0A8S0QT29
A0A8S0QT63
A0A8S0QT81
A0A8S0QTE0
A0A8S0QTF1
A0A8S0QTG2
A0A8S0QTJ7
A0A8S0QTM7
A0A8S0QTN0
A0A8S0QTT2
A0A8S0QU54
A0A8S0QU77
A0A8S0QU87
A0A8S0QUJ9
A0A8S0QUV1
A0A8S0QUZ1
A0A8S0QV04
A0A8S0QV34
A0A8S0QV68
A0A8S0QVE8
A0A8S0QVH5
A0A8S0QVK7
A0A8S0QVL4
A0A8S0QVM1
A0A8S0QVP8
A0A8S0QVR0
A0A8S0QVS2
A0A8S0QVV7
A0A8S0QVY6
A0A8S0QVY9
A0A8S0QW50
A0A8S0QW64
A0A8S0QW68
A0A8S0QWF6
A0A8S0QWG0
A0A8S0QWR9
A0A8S0QWW2
A0A8S0QWZ1
A0A8S0QXD1
A0A8S0QXK1
A0A8S0QXK7
A0A8S0QXL6
A0A8S0QXU4
A0A8S0QXY4
A0A8S0QXZ2
A0A8S0QY03
A0A8S0QY15
A0A8S0QY21
A0A8S0QY81
A0A8S0QYF1
A0A8S0QYK0
A0A8S0QYT1
A0A8S0QYX4
A0A8S0QYX5
A0A8S0QZF5
A0A8S0QZG0
A0A8S0QZG7
A0A8S0QZK2
A0A8S0QZL9
A0A8S0QZN4
A0A8S0QZU8
A0A8S0QZV1
A0A8S0QZZ9
A0A8S0R049
A0A8S0R085
A0A8S0R0B6
A0A8S0R0C3
A0A8S0R0F6
A0A8S0R0H2
A0A8S0R0S5
A0A8S0R0V3
A0A8S0R0Z5
A0A8S0R105
A0A8S0R171
A0A8S0R1A5
A0A8S0R1B1
A0A8S0R1D9
A0A8S0R1E0
A0A8S0R1F3
A0A8S0R1G9
A0A8S0R1J2
A0A8S0R1K9
A0A8S0R1M1
A0A8S0R1N4
A0A8S0R1V4
A0A8S0R216
A0A8S0R238
A0A8S0R249
A0A8S0R258
A0A8S0R274
A0A8S0R292
A0A8S0R2H5
A0A8S0R2H8
A0A8S0R2K2
A0A8S0R2N6
A0A8S0R2Q7
A0A8S0R2W0
A0A8S0R2Z2
A0A8S0R328
A0A8S0R368
A0A8S0R394
A0A8S0R3H9
A0A8S0R3L1
A0A8S0R3Z7
A0A8S0R465
A0A8S0R4L0
A0A8S0R4R7
A0A8S0R4T2
A0A8S0R4V7
A0A8S0R511
A0A8S0R537
A0A8S0R564
A0A8S0R569
A0A8S0R5M4
A0A8S0R5N1
A0A8S0R5N3
A0A8S0R5N5
A0A8S0R6W8
A0A8S0R751
A0A8S0R770
A0A8S0R7S0
A0A8S0R7S8
A0A8S0R8V4
A0A8S0R8Z2
A0A8S0R943
A0A8S0R9A3
A0A8S0R9K8
A0A8S0R9L0
A0A8S0R9U3
A0A8S0RA52
A0A8S0RAF4
A0A8S0RAF8
A0A8S0RAR7
A0A8S0RBM1
A0A8S0RCA3
A0A8S0RCE7
A0A8S0RCK2
A0A8S0RCN1
A0A8S0RCR2
A0A8S0RCY5
A0A8S0RD50
A0A8S0RD53
A0A8S0RD93
A0A8S0RDA0
A0A8S0RE29
A0A8S0RE35
A0A8S0RE64
A0A8S0REF2
A0A8S0REI2
A0A8S0REJ3
A0A8S0RF89
A0A8S0RFA5
A0A8S0RFD6
A0A8S0RFI5
A0A8S0RFT2
A0A8S0RFT6
A0A8S0RFT7
A0A8S0RFU2
A0A8S0RFX3
A0A8S0RFX7
A0A8S0RFY0
A0A8S0RFZ1
A0A8S0RFZ6
A0A8S0RG32
A0A8S0RG44
A0A8S0RG90
A0A8S0RG93
A0A8S0RGB2
A0A8S0RGD2
A0A8S0RGH9
A0A8S0RGI4
A0A8S0RGJ5
A0A8S0RGQ3
A0A8S0RGR5
A0A8S0RGU7
A0A8S0RH14
A0A8S0RH45
A0A8S0RH57
A0A8S0RH90
A0A8S0RHB4
A0A8S0RHE4
A0A8S0RHE6
A0A8S0RHF1
A0A8S0RHZ9
A0A8S0RI74
A0A8S0RIC9
A0A8S0RID8
A0A8S0RIL9
A0A8S0RIP2
A0A8S0RIP4
A0A8S0RIS3
A0A8S0RIW8
A0A8S0RIY9
A0A8S0RJ08
A0A8S0RJ57
A0A8S0RJC3
A0A8S0RJT1
A0A8S0RJU0
A0A8S0RK14
A0A8S0RK43
A0A8S0RK93
A0A8S0RKN1
A0A8S0RKP1
A0A8S0RKX7
A0A8S0RKY5
A0A8S0RL07
A0A8S0RL30
A0A8S0RL80
A0A8S0RLB0
A0A8S0RLB8
A0A8S0RLF4
A0A8S0RLH4
A0A8S0RLK5
A0A8S0RLR7
A0A8S0RLW1
A0A8S0RLX7
A0A8S0RMB5
A0A8S0RMQ7
A0A8S0RN08
A0A8S0RNN2
A0A8S0RNP9
A0A8S0RNT0
A0A8S0RP21
A0A8S0RPN0
A0A8S0RPT5
A0A8S0RQ52
A0A8S0RQB2
A0A8S0RQE2
A0A8S0RQE6
A0A8S0RQI8
A0A8S0RQJ8
A0A8S0RQM1
A0A8S0RQP9
A0A8S0RQZ5
A0A8S0RR50
A0A8S0RRB7
A0A8S0RRG7
A0A8S0RRL6
A0A8S0RRN3
A0A8S0RRT1
A0A8S0RRW1
A0A8S0RS44
A0A8S0RS69
A0A8S0RS90
A0A8S0RSC5
A0A8S0RSE6
A0A8S0RSH1
A0A8S0RSQ3
A0A8S0RSR6
A0A8S0RT55
A0A8S0RTE4
A0A8S0RTE7
A0A8S0RTK6
A0A8S0RTZ7
A0A8S0RU26
A0A8S0RUG2
A0A8S0RUQ0
A0A8S0RUQ2
A0A8S0RV27
A0A8S0RV33
A0A8S0RV43
A0A8S0RV49
A0A8S0RV62
A0A8S0RVN9
A0A8S0RVS6
A0A8S0RVX3
A0A8S0RW42
A0A8S0RW63
A0A8S0RWI3
A0A8S0RWK1
A0A8S0RWL1
A0A8S0RWN6
A0A8S0RX00
A0A8S0RX18
A0A8S0RX54
A0A8S0RXD3
A0A8S0RXG6
A0A8S0RXR3
A0A8S0RYA8
A0A8S0RYF4
A0A8S0RYH0
A0A8S0RYN9
A0A8S0RYR6
A0A8S0RYT6
A0A8S0RYU9
A0A8S0RZ29
A0A8S0RZ32
A0A8S0RZ83
A0A8S0RZH6
A0A8S0RZP7
A0A8S0RZR5
A0A8S0RZS9
A0A8S0RZY9
A0A8S0RZZ9
A0A8S0S018
A0A8S0S049
A0A8S0S0F3
A0A8S0S0K0
A0A8S0S0R2
A0A8S0S0S2
A0A8S0S1A3
A0A8S0S1H0
A0A8S0S1J3
A0A8S0S1N8
A0A8S0S280
A0A8S0S2B7
A0A8S0S2D5
A0A8S0S2E4
A0A8S0S2G6
A0A8S0S2I9
A0A8S0S2M0
A0A8S0S2Q6
A0A8S0S2R3
A0A8S0S2R8
A0A8S0S370
A0A8S0S3E8
A0A8S0S3F5
A0A8S0S3L2
A0A8S0S452
A0A8S0S470
A0A8S0S4C6
A0A8S0S4K7
A0A8S0S513
A0A8S0S544
A0A8S0S573
A0A8S0S590
A0A8S0S5C7
A0A8S0S5D1
A0A8S0S5R0
A0A8S0S5R9
A0A8S0S607
A0A8S0S660
A0A8S0S6M1
A0A8S0S766
A0A8S0S7D8
A0A8S0S7E6
A0A8S0S7N6
A0A8S0S7V6
A0A8S0S7V7
A0A8S0S7Y1
A0A8S0S817
A0A8S0S835
A0A8S0S8K5
A0A8S0S8W6
A0A8S0S8X9
A0A8S0S8Z8
A0A8S0S915
A0A8S0S977
A0A8S0S997
A0A8S0S9F2
A0A8S0S9G6
A0A8S0S9M7
A0A8S0S9V1
A0A8S0SA29
A0A8S0SA44
A0A8S0SA60
A0A8S0SAL4
A0A8S0SAQ5
A0A8S0SAS1
A0A8S0SAX5
A0A8S0SAY0
A0A8S0SAY4
A0A8S0SAZ4
A0A8S0SB16
A0A8S0SB33
A0A8S0SB34
A0A8S0SB60
A0A8S0SBB7
A0A8S0SBM1
A0A8S0SBX2
A0A8S0SC51
A0A8S0SC91
A0A8S0SCC0
A0A8S0SCH1
A0A8S0SCJ5
A0A8S0SCX3
A0A8S0SCZ1
A0A8S0SDG5
A0A8S0SDH8
A0A8S0SDK2
A0A8S0SE44
A0A8S0SEB2
A0A8S0SEJ8
A0A8S0SEM9
A0A8S0SET9
A0A8S0SEX6
A0A8S0SF41
A0A8S0SF53
A0A8S0SFH2
A0A8S0SFK7
A0A8S0SFM4
A0A8S0SFS5
A0A8S0SGB2
A0A8S0SGG5
A0A8S0SGN8
A0A8S0SGN9
A0A8S0SGQ2
A0A8S0SGU9
A0A8S0SGZ0
A0A8S0SH90
A0A8S0SHI8
A0A8S0SHJ9
A0A8S0SHK6
A0A8S0SHL1
A0A8S0SHP0
A0A8S0SHW2
A0A8S0SHX1
A0A8S0SHZ7
A0A8S0SIE3
A0A8S0SIF5
A0A8S0SIN4
A0A8S0SIX5
A0A8S0SIY3
A0A8S0SJ58
A0A8S0SJE2
A0A8S0SJI6
A0A8S0SJJ3
A0A8S0SJK3
A0A8S0SJK9
A0A8S0SJW6
A0A8S0SK01
A0A8S0SK11
A0A8S0SK56
A0A8S0SK66
A0A8S0SK69
A0A8S0SKG8
A0A8S0SKJ6
A0A8S0SKM7
A0A8S0SKT7
A0A8S0SLD2
A0A8S0SLM7
A0A8S0SLU9
A0A8S0SMA9
A0A8S0SMD0
A0A8S0SMH5
A0A8S0SMQ2
A0A8S0SMQ3
A0A8S0SMV5
A0A8S0SN08
A0A8S0SN43
A0A8S0SNB6
A0A8S0SNH6
A0A8S0SNH9
A0A8S0SNN9
A0A8S0SNR7
A0A8S0SNT0
A0A8S0SNT4
A0A8S0SP91
A0A8S0SPD6
A0A8S0SPG6
A0A8S0SPT1
A0A8S0SQ32
A0A8S0SQG5
A0A8S0SQS5
A0A8S0SQZ2
A0A8S0SR19
A0A8S0SRD1
A0A8S0SRD5
A0A8S0SRF3
A0A8S0SRF9
A0A8S0SRK0
A0A8S0SRM2
A0A8S0SRP5
A0A8S0SRR0
A0A8S0SRR2
A0A8S0SRR4
A0A8S0SRS4
A0A8S0SRX6
A0A8S0SRY3
A0A8S0SRZ1
A0A8S0SRZ4
A0A8S0SSB6
A0A8S0SSK7
A0A8S0SSN9
A0A8S0SSW9
A0A8S0ST81
A0A8S0STG8
A0A8S0STS9
A0A8S0STU9
A0A8S0SU30
A0A8S0SU79
A0A8S0SU93
A0A8S0SUF9
A0A8S0SUH8
A0A8S0SUJ0
A0A8S0SUJ8
A0A8S0SUL4
A0A8S0SUM0
A0A8S0SUM2
A0A8S0SVD1
A0A8S0SVT3
A0A8S0SVW9
A0A8S0SVY7
A0A8S0SVZ5
A0A8S0SW80
A0A8S0SW83
A0A8S0SW92
A0A8S0SWD0
A0A8S0SWJ4
A0A8S0SWT0
A0A8S0SX09
A0A8S0SX57
A0A8S0SXK2
A0A8S0SXK7
A0A8S0SY10
A0A8S0SY18
A0A8S0SY32
A0A8S0SY66
A0A8S0SYB3
A0A8S0SYH5
A0A8S0SYY5
A0A8S0SZ88
A0A8S0SZA1
A0A8S0SZB1
A0A8S0SZC2
A0A8S0SZF4
A0A8S0SZG1
A0A8S0SZN6
A0A8S0SZQ9
A0A8S0SZS4
A0A8S0SZT3
A0A8S0T004
A0A8S0T018
A0A8S0T045
A0A8S0T092
A0A8S0T097
A0A8S0T0C8
A0A8S0T0E7
A0A8S0T0F6
A0A8S0T0H6
A0A8S0T0I1
A0A8S0T0Z8
A0A8S0T136
A0A8S0T179
A0A8S0T1A0
A0A8S0T1A2
A0A8S0T1H7
A0A8S0T1K8
A0A8S0T1P3
A0A8S0T1R9
A0A8S0T1Y5
A0A8S0T1Z6
A0A8S0T202
A0A8S0T206
A0A8S0T238
A0A8S0T252
A0A8S0T2D4
A0A8S0T2G1
A0A8S0T2V1
A0A8S0T2W0
A0A8S0T2X1
A0A8S0T379
A0A8S0T3A1
A0A8S0T3I5
A0A8S0T3N2
A0A8S0T3N7
A0A8S0T3R7
A0A8S0T3T2
A0A8S0T479
A0A8S0T4A3
A0A8S0T4G1
A0A8S0T4H4
A0A8S0T4L1
A0A8S0T4T3
A0A8S0T4T6
A0A8S0T582
A0A8S0T5B6
A0A8S0T5B9
A0A8S0T5G5
A0A8S0T5I3
A0A8S0T5J8
A0A8S0T5S4
A0A8S0T5V8
A0A8S0T5W5
A0A8S0T685
A0A8S0T686
A0A8S0T696
A0A8S0T6B4
A0A8S0T6B9
A0A8S0T6E5
A0A8S0T6E7
A0A8S0T6H8
A0A8S0T6N4
A0A8S0T6R2
A0A8S0T6R6
A0A8S0T751
A0A8S0T788
A0A8S0T7B4
A0A8S0T7C2
A0A8S0T7G1
A0A8S0T7Q0
A0A8S0T7Q2
A0A8S0T7T6
A0A8S0T819
A0A8S0T850
A0A8S0T8B6
A0A8S0T8E6
A0A8S0T8G5
A0A8S0T8H3
A0A8S0T8L6
A0A8S0T8N3
A0A8S0T8P8
A0A8S0T8Q4
A0A8S0T8Q6
A0A8S0T935
A0A8S0T994
A0A8S0T9F2
A0A8S0T9Q0
A0A8S0T9X2
A0A8S0T9Z7
A0A8S0TA19
A0A8S0TA89
A0A8S0TAI6
A0A8S0TAQ3
A0A8S0TAX6
A0A8S0TB00
A0A8S0TB32
A0A8S0TB37
A0A8S0TB76
A0A8S0TB96
A0A8S0TBC4
A0A8S0TBG0
A0A8S0TBI6
A0A8S0TBP2
A0A8S0TC23
A0A8S0TC42
A0A8S0TCF1
A0A8S0TCM5
A0A8S0TCT7
A0A8S0TCY0
A0A8S0TCY8
A0A8S0TCZ2
A0A8S0TD55
A0A8S0TD70
A0A8S0TD82
A0A8S0TDB0
A0A8S0TDH7
A0A8S0TE44
A0A8S0TE69
A0A8S0TEA2
A0A8S0TEG0
A0A8S0TEK5
A0A8S0TER2
A0A8S0TF23
A0A8S0TF67
A0A8S0TFE9
A0A8S0TFT3
A0A8S0TFU5
A0A8S0TG16
A0A8S0TG31
A0A8S0TG36
A0A8S0TG46
A0A8S0TG63
A0A8S0TGI3
A0A8S0THJ7
A0A8S0THW2
A0A8S0THX0
A0A8S0THX1
A0A8S0TI80
A0A8S0TID4
A0A8S0TIM7
A0A8S0TIS9
A0A8S0TIT3
A0A8S0TIY8
A0A8S0TJ63
A0A8S0TJ69
A0A8S0TJ74
A0A8S0TJB1
A0A8S0TJH8
A0A8S0TJP7
A0A8S0TJR2
A0A8S0TKB6
A0A8S0TKH5
A0A8S0TKL9
A0A8S0TKN8
A0A8S0TKX4
A0A8S0TL29
A0A8S0TL57
A0A8S0TLA9
A0A8S0TLJ7
A0A8S0TLN7
A0A8S0TLP2
A0A8S0TLT7
A0A8S0TLU2
A0A8S0TLW7
A0A8S0TLY4
A0A8S0TM82
A0A8S0TMB8
A0A8S0TMC6
A0A8S0TMG7
A0A8S0TMJ9
A0A8S0TNJ8
A0A8S0TNP0
A0A8S0TNR8
A0A8S0TNS6
A0A8S0TNX2
A0A8S0TNY3
A0A8S0TPB3
A0A8S0TPG2
A0A8S0TPI1
A0A8S0TPK2
A0A8S0TPM0
A0A8S0TPM5
A0A8S0TPR3
A0A8S0TPV3
A0A8S0TPW4
A0A8S0TQ52
A0A8S0TQ74
A0A8S0TQD3
A0A8S0TQP2
A0A8S0TQS2
A0A8S0TQW1
A0A8S0TQZ9
A0A8S0TRE7
A0A8S0TS31
A0A8S0TSE1
A0A8S0TSE5
A0A8S0TSG9
A0A8S0TSW4
A0A8S0TT29
A0A8S0TT58
A0A8S0TT76
A0A8S0TTG6
A0A8S0TTJ3
A0A8S0TTL4
A0A8S0TTQ6
A0A8S0TTQ9
A0A8S0TTZ1
A0A8S0TU24
A0A8S0TU73
A0A8S0TU74
A0A8S0TUD7
A0A8S0TUI8
A0A8S0TUR2
A0A8S0TUU0
A0A8S0TUW2
A0A8S0TUX6
A0A8S0TVE5
A0A8S0TVG6
A0A8S0TVI2
A0A8S0TVK4
A0A8S0TW13
A0A8S0TW64
A0A8S0TWB9
A0A8S0TWE1
A0A8S0TWG4
A0A8S0TWP0
A0A8S0TWP7
A0A8S0TWT4
A0A8S0TWW3
A0A8S0TX46
A0A8S0TXC7
A0A8S0TXM8
A0A8S0TXN5
A0A8S0TXW1
A0A8S0TXY5
A0A8S0TY33
A0A8S0TYC7
A0A8S0TYS2
A0A8S0TYW0
A0A8S0TZ65
A0A8S0TZ79
A0A8S0TZ84
A0A8S0TZC4
A0A8S0TZD0
A0A8S0TZN4
A0A8S0TZN7
A0A8S0TZN8
A0A8S0TZP7
A0A8S0TZT1
A0A8S0TZV3
A0A8S0TZV8
A0A8S0TZX6
A0A8S0U001
A0A8S0U0B2
A0A8S0U0C5
A0A8S0U0V3
A0A8S0U0W9
A0A8S0U0X2
A0A8S0U110
A0A8S0U148
A0A8S0U172
A0A8S0U187
A0A8S0U1G2
A0A8S0U1L7
A0A8S0U1X4
A0A8S0U205
A0A8S0U271
A0A8S0U294
A0A8S0U2B0
A0A8S0U2B6
A0A8S0U2C8
A0A8S0U2F4
A0A8S0U2G6
A0A8S0U2J5
A0A8S0U2R0
A0A8S0U2S5
A0A8S0U2U1
A0A8S0U324
A0A8S0U392
A0A8S0U3E2
A0A8S0U3F9
A0A8S0U3U4
A0A8S0U3V4
A0A8S0U3V8
A0A8S0U403
A0A8S0U472
A0A8S0U4H7
A0A8S0U4M3
A0A8S0U4N9
A0A8S0U4W3
A0A8S0U4X4
A0A8S0U4Z4
A0A8S0U524
A0A8S0U532
A0A8S0U568
A0A8S0U588
A0A8S0U5L8
A0A8S0U5S8
A0A8S0U639
A0A8S0U649
A0A8S0U654
A0A8S0U6P8
A0A8S0U775
A0A8S0U7C9
A0A8S0U7G6
A0A8S0U7H4
A0A8S0U7I4
A0A8S0U7P0
A0A8S0U7R9
A0A8S0U7T0
A0A8S0U7U6
A0A8S0U7X4
A0A8S0U833
A0A8S0U840
A0A8S0U880
A0A8S0U8N7
A0A8S0U8R7
A0A8S0U923
A0A8S0U9F7
A0A8S0U9I5
A0A8S0U9P1
A0A8S0U9Q6
A0A8S0U9T3
A0A8S0U9V3
A0A8S0UA46
A0A8S0UAU8
A0A8S0UAY2
A0A8S0UAZ6
A0A8S0UB31
A0A8S0UB33
A0A8S0UB63
A0A8S0UBC5
A0A8S0UBP8
A0A8S0UBP9
A0A8S0UCB4
A0A8S0UCD1
A0A8S0UCE9
A0A8S0UCH1
A0A8S0UCJ0
A0A8S0UCJ6
A0A8S0UCQ0
A0A8S0UCY9
A0A8S0UD40
A0A8S0UD60
A0A8S0UDD6
A0A8S0UDJ8
A0A8S0UDM6
A0A8S0UDQ2
A0A8S0UDU7
A0A8S0UE07
A0A8S0UEM7
A0A8S0UER1
A0A8S0UES4
A0A8S0UEV5
A0A8S0UEW2
A0A8S0UEX8
A0A8S0UEY4
A0A8S0UF06
A0A8S0UFK5
A0A8S0UFQ2
A0A8S0UG47
A0A8S0UG75
A0A8S0UG92
A0A8S0UGH3
A0A8S0UGT7
A0A8S0UGY6
A0A8S0UHF0
A0A8S0UHM4
A0A8S0UHP3
A0A8S0UHR6
A0A8S0UHS5
A0A8S0UHW1
A0A8S0UHW6
A0A8S0UIJ5
A0A8S0UIM0
A0A8S0UK69
A0A8S0UK77
A0A8S0UKF5
A0A8S0UKG9
A0A8S0UKI7
A0A8S0UKL8
A0A8S0UKQ0
A0A8S0UKV2
A0A8S0UKW4
A0A8S0UKZ7
A0A8S0UL08
A0A8S0UL50
A0A8S0UL67
A0A8S0ULH0
A0A8S0ULX2
A0A8S0UM56
A0A8S0UM74
A0A8S0UM85
A0A8S0UME9
A0A8S0UML3
A0A8S0UML4
A0A8S0UMN0
A0A8S0UMR0
A0A8S0UMT0
A0A8S0UMT9
A0A8S0UN22
A0A8S0UN76
A0A8S0UND6
A0A8S0UNJ4
A0A8S0UNM5
A0A8S0UNP8
A0A8S0UNT0
A0A8S0UP22
A0A8S0UP25
A0A8S0UP76
A0A8S0UPC1
A0A8S0UPC3
A0A8S0UPF5
A0A8S0UPG2
A0A8S0UPS3
A0A8S0UPW1
A0A8S0UQ49
A0A8S0UQ60
A0A8S0UQ95
A0A8S0UQC4
A0A8S0UQR6
A0A8S0UQR7
A0A8S0UQV0
A0A8S0UQY5
A0A8S0UR12
A0A8S0URC6
A0A8S0URG0
A0A8S0URI5
A0A8S0URM8
A0A8S0URN8
A0A8S0URP6
A0A8S0URQ7
A0A8S0URT6
A0A8S0URV8
A0A8S0USA0
A0A8S0USD9
A0A8S0USM8
A0A8S0USX5
A0A8S0UT23
A0A8S0UT38
A0A8S0UTG3
A0A8S0UTH8
A0A8S0UTV3
A0A8S0UTX9
A0A8S0UU12
A0A8S0UUI4
A0A8S0UUT7
A0A8S0UUV9
A0A8S0UV00
A0A8S0UV10
A0A8S0UV14
A0A8S0UV57
A0A8S0UVC1
A0A8S0UVG4
A0A8S0UVH2
A0A8S0UVK8
A0A8S0UW63
A0A8S0UW77
A0A8S0UW83
A0A8S0UW93
A0A8S0UWD6
A0A8S0UWD8
A0A8S0UWJ0
A0A8S0UWK4
A0A8S0UWP2
A0A8S0UWQ9
A0A8S0UWT3
A0A8S0UX76
A0A8S0UXB1
A0A8S0UXC9
A0A8S0UXD6
A0A8S0UXH2
A0A8S0UXL1
A0A8S0UXP1
A0A8S0UY66
A0A8S0UYC8
A0A8S0UYL0
A0A8S0UYL3
A0A8S0UYT3
A0A8S0UYW4
A0A8S0UZ17
A0A8S0UZ71
A0A8S0UZB9
A0A8S0UZG1
A0A8S0UZG8
A0A8S0UZG9
A0A8S0UZI1
A0A8S0UZK0
A0A8S0UZL4
A0A8S0V009
A0A8S0V070
A0A8S0V0A0
A0A8S0V0D3
A0A8S0V0J1
A0A8S0V157
A0A8S0V162
A0A8S0V186
A0A8S0V1C6
A0A8S0V1E2
A0A8S0V1E3
A0A8S0V1H1
A0A8S0V1H4
A0A8S0V221
A0A8S0V2J1
A0A8S0V2T5
A0A8S0V2Z6
A0A8S0V323
A0A8S0V3F8
A0A8S0V3J8
A0A8S0V4D3
A0A8S0V4S9
A0A8S0V4W4
A0A8S0V573
A0A8S0V5C0
A0A8S0V5H5
A0A8S0V5S6
A0A8S0V628
A0A8S0V6E3
A0A8S0V6Q7
A0A8S0V6W9
A0A8S0V6Y7
A0A8S0V797
A0A8S0V7C1
A0A8S0V7K0
A0A8S0V7N2
A0A8S0V7Q0
A0A8S0V7T5
A0A8S0V7W4
A0A8S0V7Y1
A0A8S0V8E4
A0A8S0V8I3
A0A8S0V8N5
A0A8S0V8T6
A0A8S0V968
A0A8S0V9D5
A0A8S0V9G1
A0A8S0V9L1
A0A8S0V9Q7
A0A8S0V9Q8
A0A8S0VA08
A0A8S0VA56
A0A8S0VAE9
A0A8S0VAL9
A0A8S0VAT3
A0A8S0VB02
A0A8S0VB18
A0A8S0VB21
A0A8S0VB57
A0A8S0VBA6
A0A8S0VBC8
A0A8S0VBK1
A0A8S0VBK2
A0A8S0VBP9
A0A8S0VBS8
A0A8S0VBT1
A0A8S0VBV2
A0A8S0VC14
A0A8S0VC39
A0A8S0VC91
A0A8S0VCE4
A0A8S0VCT7
A0A8S0VCU9
A0A8S0VD47
A0A8S0VD80
A0A8S0VDB1
A0A8S0VDE0
A0A8S0VDH1
A0A8S0VDK4
A0A8S0VDP2
A0A8S0VDS1
A0A8S0VE21
A0A8S0VE33
A0A8S0VE89
A0A8S0VEE8
A0A8S0VEK4
A0A8S0VEU7
A0A8S0VEV4
A0A8S0VFK5
A0A8S0VFL0
A0A8S0VFL1
A0A8S0VFQ8
A0A8S0VFR0
A0A8S0VG30
A0A8S0VG78
A0A8S0VG99
A0A8S0VGD4
A0A8S0VGG0
A0A8S0VGR2
A0A8S0VH63
A0A8S0VH65
A0A8S0VHC2
A0A8S0VHM5
A0A8S0VHX3
A0A8S0VHY7
A0A8S0VI66
A0A8S0VII3
A0A8S0VIJ8
A0A8S0VIJ9
A0A8S0VIR4
A0A8S0VIR6
A0A8S0VIS8
A0A8S0VIU2
A0A8S0VJG6
A0A8S0VJH8
A0A8S0VJN8
A0A8S0VJP1
A0A8S0VJW8
A0A8S0VK30
A0A8S0VK56
A0A8S0VKD6
A0A8S0VKF7
A0A8S0VKG7
A0A8S0VKP1
A0A8S0VL26
A0A8S0VLA8
A0A8S0VLG9
A0A8S0VLX3
A0A8S0VMW2
A0A8S0VN37
A0A8S0VNZ9
A0A8S0VP19
A0A8S0VP50
A0A8S0VPH9
A0A8S0VPM3
A0A8S0VPR2
A0A8S0VPW4
A0A8T9KNE5
A0A8T9KNF8
A0A8T9KNG7
A0A8T9KNH6
A0A8T9KNV8
A0A8T9KNW9
A0A8T9KNZ6
A0A8T9KP08
A0A8T9KP18
A0A8T9KPA4
A0A8T9KPA7
A0A8T9KPB2
A0A8T9KPB3
A0A8T9KPF7
A0A8T9KPH1
A0A8T9KQC0
A0A8T9KQD1
A0A8T9KR02
A0A8T9KR10
A0A8T9KSA7
A0A8T9KSB8
A0A8X8MFF0
A0A8X8MFR4
A0A8X8VTV2
A0A8X8VU69
A0A8X8VU72
A0A8X8VUD8
A0A8X8VUF5
A0A8X8VUJ7
A0A8X8VUS8
A0A8X8VVD2
A0A8X8VVD3
A0A8X8VVI2
A0A8X8VVL2
A0A8X8VW27
A0A8X8VWF9
A0A8X8VWI9
A0A8X8VWV5
A0A8X8VX79
A0A8X8VXC3
A0A8X8VXF4
A0A8X8VXX3
A0A8X8VXZ2
A0A8X8VY84
A0A8X8VYG0
A0A8X8VYL8
A0A8X8VYM5
A0A8X8VYQ9
A0A8X8VYW9
A0A8X8VZ30
A0A8X8VZ54
A0A8X8VZ82
A0A8X8VZA4
A0A8X8W053
A0A8X8W089
A0A8X8W0N6
A0A8X8W0R6
A0A8X8W0T1
A0A8X8W0Y2
A0A8X8W0Z1
A0A8X8W117
A0A8X8W172
A0A8X8W187
A0A8X8W1F8
A0A8X8W1H4
A0A8X8W1N7
A0A8X8W1R1
A0A8X8W1S3
A0A8X8W1T0
A0A8X8W1Y2
A0A8X8W260
A0A8X8W2C3
A0A8X8W2C7
A0A8X8W2E7
A0A8X8W2P8
A0A8X8W2R2
A0A8X8W2V8
A0A8X8W310
A0A8X8W328
A0A8X8W329
A0A8X8W3A2
A0A8X8W3U7
A0A8X8W425
A0A8X8W487
A0A8X8W4E4
A0A8X8W4L3
A0A8X8W4P0
A0A8X8W4W1
A0A8X8W4X4
A0A8X8W4Z9
A0A8X8W5C7
A0A8X8W5F3
A0A8X8W5I3
A0A8X8W5M2
A0A8X8W5Y4
A0A8X8W6A0
A0A8X8W6C8
A0A8X8W6J3
A0A8X8W6Z9
A0A8X8W7C4
A0A8X8W7C6
A0A8X8W7F8
A0A8X8W7H5
A0A8X8W7L9
A0A8X8W7M9
A0A8X8W7W6
A0A8X8W866
A0A8X8W888
A0A8X8W8G8
A0A8X8W8J8
A0A8X8W8L1
A0A8X8W8N0
A0A8X8W8T4
A0A8X8W8W3
A0A8X8W8X1
A0A8X8W8Z3
A0A8X8W934
A0A8X8W9B3
A0A8X8W9X7
A0A8X8W9Y2
A0A8X8W9Z5
A0A8X8WA13
A0A8X8WA33
A0A8X8WA91
A0A8X8WAD1
A0A8X8WAH1
A0A8X8WB47
A0A8X8WBA3
A0A8X8WBC7
A0A8X8WBL9
A0A8X8WBN5
A0A8X8WC00
A0A8X8WC14
A0A8X8WC36
A0A8X8WCA6
A0A8X8WCN9
A0A8X8WCS7
A0A8X8WCT9
A0A8X8WCU0
A0A8X8WCX8
A0A8X8WD76
A0A8X8WDH2
A0A8X8WDH7
A0A8X8WDS8
A0A8X8WE30
A0A8X8WE81
A0A8X8WEC3
A0A8X8WEL3
A0A8X8WER5
A0A8X8WER7
A0A8X8WEY4
A0A8X8WEZ2
A0A8X8WF00
A0A8X8WF18
A0A8X8WF51
A0A8X8WFB8
A0A8X8WFU6
A0A8X8WFZ6
A0A8X8WG30
A0A8X8WG70
A0A8X8WGF4
A0A8X8WGJ1
A0A8X8WGJ4
A0A8X8WGM3
A0A8X8WGY6
A0A8X8WH31
A0A8X8WHB3
A0A8X8WHK7
A0A8X8WHN7
A0A8X8WHT7
A0A8X8WHU8
A0A8X8WI95
A0A8X8WIG3
A0A8X8WIP4
A0A8X8WIR8
A0A8X8WIU7
A0A8X8WJ39
A0A8X8WJ79
A0A8X8WJ87
A0A8X8WJ89
A0A8X8WJB1
A0A8X8WJI3
A0A8X8WJI8
A0A8X8WJY6
A0A8X8WK07
A0A8X8WK38
A0A8X8WK93
A0A8X8WK96
A0A8X8WKB0
A0A8X8WKB4
A0A8X8WKC9
A0A8X8WKF1
A0A8X8WKG6
A0A8X8WKJ6
A0A8X8WKL5
A0A8X8WKN7
A0A8X8WKS6
A0A8X8WKU3
A0A8X8WL33
A0A8X8WL85
A0A8X8WLA5
A0A8X8WLQ7
A0A8X8WLR3
A0A8X8WLU8
A0A8X8WLW0
A0A8X8WM21
A0A8X8WM68
A0A8X8WME0
A0A8X8WMK9
A0A8X8WML9
A0A8X8WMP6
A0A8X8WMS8
A0A8X8WMY0
A0A8X8WMY6
A0A8X8WN03
A0A8X8WN12
A0A8X8WN66
A0A8X8WN86
A0A8X8WN96
A0A8X8WND3
A0A8X8WNG0
A0A8X8WNI5
A0A8X8WNI7
A0A8X8WNS4
A0A8X8WNU2
A0A8X8WP07
A0A8X8WPB0
A0A8X8WPC2
A0A8X8WPH8
A0A8X8WPI7
A0A8X8WPP7
A0A8X8WPQ5
A0A8X8WPV2
A0A8X8WPW2
A0A8X8WPW6
A0A8X8WQ18
A0A8X8WQ51
A0A8X8WQI4
A0A8X8WQL1
A0A8X8WQR6
A0A8X8WQT7
A0A8X8WQU1
A0A8X8WQV9
A0A8X8WQZ2
A0A8X8WQZ5
A0A8X8WR30
A0A8X8WR33
A0A8X8WR95
A0A8X8WRA1
A0A8X8WRA8
A0A8X8WRI4
A0A8X8WRZ5
A0A8X8WS25
A0A8X8WS64
A0A8X8WS66
A0A8X8WS70
A0A8X8WSJ0
A0A8X8WSJ9
A0A8X8WSM9
A0A8X8WSR4
A0A8X8WTD2
A0A8X8WTH4
A0A8X8WTP4
A0A8X8WTQ5
A0A8X8WTS0
A0A8X8WTZ4
A0A8X8WTZ8
A0A8X8WU74
A0A8X8WUE2
A0A8X8WUQ9
A0A8X8WUR6
A0A8X8WUR8
A0A8X8WUY8
A0A8X8WV84
A0A8X8WVE4
A0A8X8WVK9
A0A8X8WVW1
A0A8X8WVY6
A0A8X8WW07
A0A8X8WW23
A0A8X8WWA7
A0A8X8WWJ1
A0A8X8WWJ3
A0A8X8WWK1
A0A8X8WWT2
A0A8X8WWT5
A0A8X8WWV4
A0A8X8WWW2
A0A8X8WX25
A0A8X8WXF8
A0A8X8WXL3
A0A8X8WXU2
A0A8X8WXX1
A0A8X8WXZ5
A0A8X8WY05
A0A8X8WY63
A0A8X8WY75
A0A8X8WYE1
A0A8X8WYF9
A0A8X8WYG1
A0A8X8WYV2
A0A8X8WYW3
A0A8X8WYZ2
A0A8X8WZ79
A0A8X8WZ97
A0A8X8WZC4
A0A8X8WZH3
A0A8X8WZL2
A0A8X8WZY1
A0A8X8WZZ0
A0A8X8X043
A0A8X8X0K0
A0A8X8X0K7
A0A8X8X0L0
A0A8X8X0P1
A0A8X8X0S5
A0A8X8X131
A0A8X8X143
A0A8X8X149
A0A8X8X1B4
A0A8X8X1H5
A0A8X8X1P6
A0A8X8X225
A0A8X8X2C3
A0A8X8X2E5
A0A8X8X2F7
A0A8X8X2K5
A0A8X8X2K7
A0A8X8X2Y1
A0A8X8X303
A0A8X8X359
A0A8X8X369
A0A8X8X3E8
A0A8X8X3F8
A0A8X8X3L2
A0A8X8X3S8
A0A8X8X4A7
A0A8X8X4C0
A0A8X8X4G0
A0A8X8X4I4
A0A8X8X4M2
A0A8X8X4T0
A0A8X8X4U4
A0A8X8X4W1
A0A8X8X4Z8
A0A8X8X547
A0A8X8X556
A0A8X8X5K6
A0A8X8X5L5
A0A8X8X5S3
A0A8X8X5S5
A0A8X8X5Z6
A0A8X8X674
A0A8X8X6B9
A0A8X8X6D9
A0A8X8X6M6
A0A8X8X749
A0A8X8X7Q8
A0A8X8X7T6
A0A8X8X7W0
A0A8X8X7Z8
A0A8X8X826
A0A8X8X833
A0A8X8X836
A0A8X8X8F2
A0A8X8X8J8
A0A8X8X8N3
A0A8X8X923
A0A8X8X936
A0A8X8X949
A0A8X8X9D7
A0A8X8X9G1
A0A8X8X9G9
A0A8X8X9J4
A0A8X8X9L8
A0A8X8X9P6
A0A8X8X9Q5
A0A8X8X9X2
A0A8X8X9X7
A0A8X8X9Z3
A0A8X8XA81
A0A8X8XAD9
A0A8X8XAF9
A0A8X8XAI9
A0A8X8XAN1
A0A8X8XAU5
A0A8X8XAW5
A0A8X8XB00
A0A8X8XB41
A0A8X8XB68
A0A8X8XB80
A0A8X8XBG3
A0A8X8XBQ7
A0A8X8XBT2
A0A8X8XBX7
A0A8X8XC52
A0A8X8XC57
A0A8X8XC85
A0A8X8XC89
A0A8X8XCF0
A0A8X8XCT2
A0A8X8XCX0
A0A8X8XD55
A0A8X8XD56
A0A8X8XD70
A0A8X8XD76
A0A8X8XD88
A0A8X8XDC3
A0A8X8XDD0
A0A8X8XDD8
A0A8X8XDJ4
A0A8X8XDL2
A0A8X8XDM5
A0A8X8XDN0
A0A8X8XDS3
A0A8X8XDX3
A0A8X8XE22
A0A8X8XE53
A0A8X8XE76
A0A8X8XED3
A0A8X8XEE5
A0A8X8XEH9
A0A8X8XEJ7
A0A8X8XEK2
A0A8X8XEM9
A0A8X8XEP7
A0A8X8XER2
A0A8X8XEU3
A0A8X8XEV3
A0A8X8XF20
A0A8X8XF36
A0A8X8XF75
A0A8X8XFL1
A0A8X8XFS0
A0A8X8XFX1
A0A8X8XFY3
A0A8X8XG24
A0A8X8XG25
A0A8X8XG56
A0A8X8XG77
A0A8X8XGD5
A0A8X8XGR3
A0A8X8XGW9
A0A8X8XGX5
A0A8X8XH03
A0A8X8XH59
A0A8X8XHG2
A0A8X8XHY0
A0A8X8XIF1
A0A8X8XIM5
A0A8X8XIP6
A0A8X8XJF3
A0A8X8XJF6
A0A8X8XJH1
A0A8X8XJH9
A0A8X8XJN9
A0A8X8XJQ1
A0A8X8XJT0
A0A8X8XJU1
A0A8X8XJV1
A0A8X8XK24
A0A8X8XK46
A0A8X8XK74
A0A8X8XK91
A0A8X8XKA5
A0A8X8XKD1
A0A8X8XKE8
A0A8X8XKG8
A0A8X8XKJ3
A0A8X8XKL6
A0A8X8XKM9
A0A8X8XKT7
A0A8X8XKX7
A0A8X8XL84
A0A8X8XLE2
A0A8X8XLJ2
A0A8X8XLJ8
A0A8X8XLR8
A0A8X8XLW8
A0A8X8XLX2
A0A8X8XM10
A0A8X8XM13
A0A8X8XM74
A0A8X8XM98
A0A8X8XMC0
A0A8X8XMC6
A0A8X8XMX9
A0A8X8XN44
A0A8X8XN95
A0A8X8XNC0
A0A8X8XND0
A0A8X8XNL5
A0A8X8XNU9
A0A8X8XNV7
A0A8X8XNV9
A0A8X8XP21
A0A8X8XP61
A0A8X8XPD9
A0A8X8XPG2
A0A8X8XPL0
A0A8X8XPR2
A0A8X8XPS2
A0A8X8XPV4
A0A8X8XPW8
A0A8X8XPW9
A0A8X8XPY4
A0A8X8XPZ6
A0A8X8XQ64
A0A8X8XQA7
A0A8X8XQE6
A0A8X8XQK3
A0A8X8XQK7
A0A8X8XR06
A0A8X8XR56
A0A8X8XR74
A0A8X8XR96
A0A8X8XRB1
A0A8X8XRS4
A0A8X8XS44
A0A8X8XS50
A0A8X8XS58
A0A8X8XS99
A0A8X8XSI0
A0A8X8XSR1
A0A8X8XST6
A0A8X8XSV6
A0A8X8XT85
A0A8X8XT87
A0A8X8XT97
A0A8X8XT99
A0A8X8XTD2
A0A8X8XTX8
A0A8X8XU01
A0A8X8XU88
A0A8X8XUB4
A0A8X8XUE0
A0A8X8XUK2
A0A8X8XUN4
A0A8X8XUP2
A0A8X8XUW6
A0A8X8XV13
A0A8X8XV30
A0A8X8XV43
A0A8X8XV82
A0A8X8XVD4
A0A8X8XVE8
A0A8X8XVF8
A0A8X8XVK6
A0A8X8XVU4
A0A8X8XVW3
A0A8X8XVZ2
A0A8X8XVZ8
A0A8X8XW08
A0A8X8XW31
A0A8X8XW39
A0A8X8XW40
A0A8X8XW65
A0A8X8XWI1
A0A8X8XWQ2
A0A8X8XWZ4
A0A8X8XX48
A0A8X8XX55
A0A8X8XX80
A0A8X8XXC4
A0A8X8XXH0
A0A8X8XXI7
A0A8X8XXL5
A0A8X8XY46
A0A8X8XY58
A0A8X8XY59
A0A8X8XYC8
A0A8X8XYD0
A0A8X8XYE6
A0A8X8XYH3
A0A8X8XYI3
A0A8X8XYP2
A0A8X8XYT0
A0A8X8XYT7
A0A8X8XYW8
A0A8X8XZ26
A0A8X8XZ86
A0A8X8XZ94
A0A8X8XZF5
A0A8X8XZH4
A0A8X8XZX0
A0A8X8Y058
A0A8X8Y059
A0A8X8Y061
A0A8X8Y0M2
A0A8X8Y0W7
A0A8X8Y195
A0A8X8Y1E9
A0A8X8Y1I4
A0A8X8Y1S8
A0A8X8Y225
A0A8X8Y228
A0A8X8Y2A8
A0A8X8Y2E2
A0A8X8Y2H7
A0A8X8Y2J6
A0A8X8Y2L0
A0A8X8Y2R7
A0A8X8Y345
A0A8X8Y387
A0A8X8Y392
A0A8X8Y3G0
A0A8X8Y3H0
A0A8X8Y3K0
A0A8X8Y3S9
A0A8X8Y3Z6
A0A8X8Y426
A0A8X8Y445
A0A8X8Y466
A0A8X8Y4D9
A0A8X8Y4F7
A0A8X8Y4I7
A0A8X8Y4J3
A0A8X8Y4K9
A0A8X8Y4L6
A0A8X8Y4M8
A0A8X8Y4W2
A0A8X8Y534
A0A8X8Y596
A0A8X8Y5A3
A0A8X8Y5B7
A0A8X8Y5E7
A0A8X8Y5F7
A0A8X8Y5G3
A0A8X8Y5L9
A0A8X8Y5Z6
A0A8X8Y6B6
A0A8X8Y6I2
A0A8X8Y6J7
A0A8X8Y6M8
A0A8X8Y6U0
A0A8X8Y723
A0A8X8Y7P7
A0A8X8Y7S3
A0A8X8Y7Z8
A0A8X8Y863
A0A8X8Y884
A0A8X8Y8A9
A0A8X8Y8D0
A0A8X8Y8L5
A0A8X8Y8P4
A0A8X8Y8P6
A0A8X8Y8T1
A0A8X8Y8Z6
A0A8X8Y926
A0A8X8Y978
A0A8X8Y9A0
A0A8X8Y9B6
A0A8X8Y9E1
A0A8X8Y9Q3
A0A8X8Y9Q6
A0A8X8Y9W9
A0A8X8YA45
A0A8X8YAQ7
A0A8X8YAS9
A0A8X8YAU9
A0A8X8YAX8
A0A8X8YB38
A0A8X8YB75
A0A8X8YB95
A0A8X8YBK8
A0A8X8YBN1
A0A8X8YC10
A0A8X8YC31
A0A8X8YC85
A0A8X8YCE6
A0A8X8YCG4
A0A8X8YCU7
A0A8X8YD46
A0A8X8YDE5
A0A8X8YDN3
A0A8X8YDQ2
A0A8X8YDV3
A0A8X8YDX3
A0A8X8YDY7
A0A8X8YE62
A0A8X8YE66
A0A8X8YEF2
A0A8X8YEH3
A0A8X8YEK5
A0A8X8YEQ0
A0A8X8YF16
A0A8X8YF55
A0A8X8YFD6
A0A8X8YFE1
A0A8X8YFJ2
A0A8X8YFK9
A0A8X8YFN0
A0A8X8YFR1
A0A8X8YFT9
A0A8X8YFU1
A0A8X8YFZ1
A0A8X8YG27
A0A8X8YG88
A0A8X8YG94
A0A8X8YGB7
A0A8X8YGC4
A0A8X8YGH9
A0A8X8YGI7
A0A8X8YGN1
A0A8X8YGQ3
A0A8X8YGQ4
A0A8X8YGU4
A0A8X8YGV5
A0A8X8YGY2
A0A8X8YGY9
A0A8X8YGZ7
A0A8X8YHA2
A0A8X8YHE5
A0A8X8YHT2
A0A8X8YIB7
A0A8X8YIH3
A0A8X8YIJ4
A0A8X8YIK0
A0A8X8YIM7
A0A8X8YIP5
A0A8X8YIP8
A0A8X8YIU8
A0A8X8YJ05
A0A8X8YJ83
A0A8X8YJ93
A0A8X8YJQ0
A0A8X8YJQ2
A0A8X8YJR7
A0A8X8YJT1
A0A8X8YJW3
A0A8X8YK18
A0A8X8YK86
A0A8X8YKB9
A0A8X8YKF9
A0A8X8YKP3
A0A8X8YKS1
A0A8X8YKS6
A0A8X8YKV2
A0A8X8YL84
A0A8X8YLC0
A0A8X8YLR5
A0A8X8YM02
A0A8X8YM60
A0A8X8YMB5
A0A8X8YMU8
A0A8X8YMX9
A0A8X8YN37
A0A8X8YN84
A0A8X8YND7
A0A8X8YNI8
A0A8X8YNL5
A0A8X8YP07
A0A8X8YP31
A0A8X8YP63
A0A8X8YP65
A0A8X8YPE7
A0A8X8YPG7
A0A8X8YPH4
A0A8X8YPH9
A0A8X8YPP4
A0A8X8YPP6
A0A8X8YPV0
A0A8X8YPV9
A0A8X8YPZ7
A0A8X8YQ12
A0A8X8YQ40
A0A8X8YQ60
A0A8X8YQU2
A0A8X8YR20
A0A8X8YRD8
A0A8X8YRH5
A0A8X8YRM3
A0A8X8YRP6
A0A8X8YRW6
A0A8X8YRX7
A0A8X8YRZ7
A0A8X8YS22
A0A8X8YS55
A0A8X8YS88
A0A8X8YSA6
A0A8X8YSC1
A0A8X8YSF6
A0A8X8YT11
A0A8X8YT53
A0A8X8YTA5
A0A8X8YTD2
A0A8X8YTE2
A0A8X8YU26
A0A8X8YU63
A0A8X8YUE7
A0A8X8YUG2
A0A8X8YUH6
A0A8X8YUK0
A0A8X8YUK8
A0A8X8YUN6
A0A8X8YUN7
A0A8X8YUR4
A0A8X8YUT9
A0A8X8YUY1
A0A8X8YUY4
A0A8X8YV05
A0A8X8YV39
A0A8X8YV52
A0A8X8YV95
A0A8X8YVC4
A0A8X8YVD6
A0A8X8YVE7
A0A8X8YVI7
A0A8X8YVT6
A0A8X8YVY0
A0A8X8YW72
A0A8X8YW77
A0A8X8YWD6
A0A8X8YWR3
A0A8X8YWU0
A0A8X8YWV1
A0A8X8YWW4
A0A8X8YWX2
A0A8X8YX00
A0A8X8YX09
A0A8X8YX20
A0A8X8YX37
A0A8X8YX54
A0A8X8YX83
A0A8X8YX97
A0A8X8YXA6
A0A8X8YXH2
A0A8X8YXX4
A0A8X8YXX7
A0A8X8YXY3
A0A8X8YXY4
A0A8X8YXZ6
A0A8X8YY44
A0A8X8YY88
A0A8X8YYD8
A0A8X8YYF3
A0A8X8YYL9
A0A8X8YYP8
A0A8X8YYP9
A0A8X8YYQ5
A0A8X8YYQ9
A0A8X8YYV6
A0A8X8YYZ7
A0A8X8YZ09
A0A8X8YZ25
A0A8X8YZ47
A0A8X8YZ53
A0A8X8YZ86
A0A8X8YZC2
A0A8X8YZF3
A0A8X8YZJ6
A0A8X8YZP2
A0A8X8YZQ9
A0A8X8YZS6
A0A8X8YZT2
A0A8X8Z020
A0A8X8Z031
A0A8X8Z0B1
A0A8X8Z0F9
A0A8X8Z0G4
A0A8X8Z0L8
A0A8X8Z0M8
A0A8X8Z0S0
A0A8X8Z0T5
A0A8X8Z0T8
A0A8X8Z0W3
A0A8X8Z0X3
A0A8X8Z184
A0A8X8Z1D1
A0A8X8Z1P6
A0A8X8Z1V4
A0A8X8Z255
A0A8X8Z2S2
A0A8X8Z2S5
A0A8X8Z2S9
A0A8X8Z320
A0A8X8Z3J1
A0A8X8Z3J5
A0A8X8Z3J9
A0A8X8Z3M5
A0A8X8Z3R9
A0A8X8Z434
A0A8X8Z456
A0A8X8Z4J1
A0A8X8Z4K1
A0A8X8Z4M0
A0A8X8Z4Q3
A0A8X8Z4V8
A0A8X8Z4Y9
A0A8X8Z4Z0
A0A8X8Z586
A0A8X8Z5E9
A0A8X8Z5F6
A0A8X8Z5G6
A0A8X8Z5H2
A0A8X8Z5P8
A0A8X8Z5Q9
A0A8X8Z5X2
A0A8X8Z606
A0A8X8Z667
A0A8X8Z682
A0A8X8Z6D1
A0A8X8Z6G9
A0A8X8Z6L7
A0A8X8Z6M1
A0A8X8Z6W8
A0A8X8Z6Y4
A0A8X8Z713
A0A8X8Z730
A0A8X8Z747
A0A8X8Z755
A0A8X8Z785
A0A8X8Z790
A0A8X8Z7I2
A0A8X8Z7I5
A0A8X8Z7K6
A0A8X8Z7M0
A0A8X8Z7M9
A0A8X8Z7X8
A0A8X8Z829
A0A8X8Z865
A0A8X8Z8I6
A0A8X8Z8L8
A0A8X8Z8M4
A0A8X8Z8S0
A0A8X8Z948
A0A8X8Z979
A0A8X8Z997
A0A8X8Z9G5
A0A8X8Z9I6
A0A8X8Z9L5
A0A8X8Z9M8
A0A8X8ZA59
A0A8X8ZA98
A0A8X8ZAA5
A0A8X8ZAF0
A0A8X8ZAJ0
A0A8X8ZAL4
A0A8X8ZAW1
A0A8X8ZAW2
A0A8X8ZAZ5
A0A8X8ZB39
A0A8X8ZBC2
A0A8X8ZBG3
A0A8X8ZBQ5
A0A8X8ZBS0
A0A8X8ZBU6
A0A8X8ZBW8
A0A8X8ZBX4
A0A8X8ZC22
A0A8X8ZC42
A0A8X8ZC90
A0A8X8ZC96
A0A8X8ZCI5
A0A8X8ZCP4
A0A8X8ZCU6
A0A8X8ZCZ2
A0A8X8ZDF3
A0A8X8ZDG9
A0A8X8ZDS9
A0A8X8ZDT0
A0A8X8ZDX7
A0A8X8ZE20
A0A8X8ZE53
A0A8X8ZE58
A0A8X8ZE76
A0A8X8ZEI5
A0A8X8ZEM2
A0A8X8ZET0
A0A8X8ZFD0
A0A8X8ZFG8
A0A8X8ZFK1
A0A8X8ZFK5
A0A8X8ZG09
A0A8X8ZG88
A0A8X8ZGB0
A0A8X8ZGC0
A0A8X8ZGE0
A0A8X8ZGK1
A0A8X8ZGM1
A0A8X8ZGT8
A0A8X8ZH78
A0A8X8ZHC1
A0A8X8ZHN7
A0A8X8ZHR8
A0A8X8ZHT3
A0A8X8ZHV1
A0A8X8ZHZ0
A0A8X8ZI13
A0A8X8ZIB6
A0A8X8ZIP0
A0A8X8ZIR8
A0A8X8ZIV3
A0A8X8ZJ24
A0A8X8ZJ46
A0A8X8ZJ47
A0A8X8ZJH6
A0A8X8ZJI4
A0A8X8ZJP7
A0A8X8ZK13
A0A8X8ZK25
A0A8X8ZK37
A0A8X8ZK64
A0A8X8ZKG8
A0A8X8ZKU2
A0A8X8ZKW3
A0A8X8ZKY1
A0A8X8ZKY8
A0A8X8ZKZ0
A0A8X8ZLC5
A0A8X8ZLM2
A0A8X8ZLX5
A0A8X8ZM02
A0A8X8ZM28
A0A8X8ZM51
A0A8X8ZM70
A0A8X8ZMD4
A0A8X8ZME3
A0A8X8ZMN5
A0A8X8ZN11
A0A8X8ZN91
A0A8X8ZNA5
A0A8X8ZNF3
A0A8X8ZNJ0
A0A8X8ZNL8
A0A8X8ZNU5
A0A8X8ZNZ2
A0A8X8ZP06
A0A8X8ZP22
A0A8X8ZP65
A0A8X8ZPC5
A0A8X8ZPL0
A0A8X8ZPM5
A0A8X8ZPV2
A0A8X8ZPY8
A0A8X8ZPZ7
A0A8X8ZQ02
A0A8X8ZQ21
A0A8X8ZQ35
A0A8X8ZQ75
A0A8X8ZQJ4
A0A8X8ZQJ5
A0A8X8ZQK1
A0A8X8ZQL2
A0A8X8ZR94
A0A8X8ZRA2
A0A8X8ZRA6
A0A8X8ZRB0
A0A8X8ZRG2
A0A8X8ZRJ9
A0A8X8ZRK5
A0A8X8ZRS1
A0A8X8ZRY6
A0A8X8ZRY7
A0A8X8ZSH9
A0A8X8ZSJ4
A0A8X8ZST1
A0A8X8ZSV3
A0A8X8ZSY1
A0A8X8ZSZ4
A0A8X8ZT08
A0A8X8ZT44
A0A8X8ZT69
A0A8X8ZTC5
A0A8X8ZTD9
A0A8X8ZTH7
A0A8X8ZTP1
A0A8X8ZTQ9
A0A8X8ZTV2
A0A8X8ZU07
A0A8X8ZU18
A0A8X8ZU86
A0A8X8ZUE2
A0A8X8ZUT4
A0A8X8ZUU6
A0A8X8ZUV5
A0A8X8ZV21
A0A8X8ZV25
A0A8X8ZV80
A0A8X8ZVE6
A0A8X8ZVN8
A0A8X8ZVZ4
A0A8X8ZW15
A0A8X8ZW38
A0A8X8ZWD8
A0A8X8ZWG0
A0A8X8ZWL1
A0A8X8ZWR9
A0A8X8ZX27
A0A8X8ZX34
A0A8X8ZX71
A0A8X8ZXB3
A0A8X8ZXM7
A0A8X8ZXM9
A0A8X8ZY17
A0A8X8ZY67
A0A8X8ZY73
A0A8X8ZYA0
A0A8X8ZYC6
A0A8X8ZYH7
A0A8X8ZYI5
A0A8X8ZYW3
A0A8X8ZZ34
A0A8X8ZZ52
A0A8X8ZZH7
A0A8X8ZZP9
A0A8X8ZZR9
A0A8X8ZZT7
A0A8X9A002
A0A8X9A019
A0A8X9A0B2
A0A8X9A0D4
A0A8X9A0G3
A0A8X9A0H8
A0A8X9A0L1
A0A8X9A0L9
A0A8X9A0P6
A0A8X9A0S4
A0A8X9A0Z0
A0A8X9A0Z9
A0A8X9A102
A0A8X9A130
A0A8X9A153
A0A8X9A1D6
A0A8X9A1W9
A0A8X9A1Y1
A0A8X9A205
A0A8X9A282
A0A8X9A2D0
A0A8X9A2S0
A0A8X9A2V8
A0A8X9A2W3
A0A8X9A348
A0A8X9A358
A0A8X9A378
A0A8X9A3B7
A0A8X9A3E8
A0A8X9A3F4
A0A8X9A3K1
A0A8X9A3T6
A0A8X9A3U8
A0A8X9A3Z8
A0A8X9A4C3
A0A8X9A4F2
A0A8X9A4K4
A0A8X9A4K6
A0A8X9A4R2
A0A8X9A4S2
A0A8X9A4Z8
A0A8X9A504
A0A8X9A555
A0A8X9A568
A0A8X9A5C7
A0A8X9A5E3
A0A8X9A5E9
A0A8X9A5F8
A0A8X9A5J6
A0A8X9A5K3
A0A8X9A5L8
A0A8X9A693
A0A8X9A6E8
A0A8X9A6H7
A0A8X9A6V8
A0A8X9A6W1
A0A8X9A6W6
A0A8X9A6Y3
A0A8X9A6Z4
A0A8X9A749
A0A8X9A766
A0A8X9A776
A0A8X9A7Q6
A0A8X9A7T5
A0A8X9A7W6
A0A8X9A7Y3
A0A8X9A805
A0A8X9A854
A0A8X9A8B6
A0A8X9A8G9
A0A8X9A8I7
A0A8X9A8L2
A0A8X9A8W2
A0A8X9A931
A0A8X9A983
A0A8X9A9A8
A0A8X9A9K3
A0A8X9A9S5
A0A8X9A9Z5
A0A8X9AA60
A0A8X9AAA1
A0A8X9AAD9
A0A8X9AAL0
A0A8X9AAT5
A0A8X9AAX2
A0A8X9AAZ0
A0A8X9AB07
A0A8X9AB11
A0A8X9AB42
A0A8X9AB95
A0A8X9ABB2
A0A8X9ABT7
A0A8X9ABU1
A0A8X9AC53
A0A8X9AC60
A0A8X9ACC3
A0A8X9ACC4
A0A8X9ACG8
A0A8X9ACH7
A0A8X9ACZ3
A0A8X9AD50
A0A8X9AD55
A0A8X9ADE5
A0A8X9ADF5
A0A8X9ADJ5
A0A8X9ADM1
A0A8X9ADY1
A0A8X9AE04
A0A8X9AE10
A0A8X9AED3
A0A8X9AEF3
A0A976U552
A0A976U599
A0A976U5G8
A0A976U5I9
A0A976U5K1
A0A976U5M7
A0A976U5X7
A0A976U643
A0A976U6G6
A0A976U6H3
A0A976U6I9
A0A976U6M9
A0A976U6P0
A0A976U731
A0A976U734
A0A976U748
A0A976U753
A0A976U754
A0A976XHF3
A0A976XIB5
A0A976XIW5
A0A976YBY2
A0A976YBZ3
A0A976YCT7
A0A976YCU6
A0A976YCU7
A0A976YCU9
A0A976YCW4
A0A976YCW5
A0A976YD25
A0A977IVK4
A0A977IVK5
A0A977IVL6
A0A977IVM2
A0A977IVN0
A0A977IVN6
A0A977IVP5
A0A977IW04
A0A977IW32
A0A977IW49
A0A977IW54
A0A977IW62
A0A977IWP5
A0A977NVC2
A0A977NVC8
A0A977NVF4
A0A977NVH4
A0A977NVI0
A0A977NVI3
A0A977NVI9
A0A977NW76
A0A977NWN5
A0A977T795
A0A977T7H9
A0A977T7J2
A0A977T7L7
A0A977T7M2
A0A977T7M8
A0A977T7N1
A0A977T7Q7
A0A977T7Q8
A0A977T7Q9
A0A977T7R2
A0A977T7R3
A0A977T7R4
A0A977T7R8
A0A977T7S2
A0A977T7S3
A0A977T7S5
A0A977T7S8
A0A977T7T3
A0A977T7T4
A0A977T7U3
A0A977T7U5
A0A977T7V6
A0A977T7V7
A0A977T7W0
A0A977T7W7
A0A977T7X3
A0A977T7X5
A0A977T7Y5
A0A977T7Y7
A0A977T7Z5
A0A977T7Z8
A0A977T802
A0A977T808
A0A977T809
A0A977T816
A0A977T825
A0A977T835
A0A977T842
A0A977T844
A0A977T851
A0A977T852
A0A977T857
A0A977T858
A0A977T864
A0A977T872
A0A977T881
A0A977T884
A0A977T889
A0A977T891
A0A977T8A9
A0A977T8B1
A0A977T8B5
A0A977T8C6
A0A977T8D5
A0A977T8D6
A0A977T8D8
A0A977T8E5
A0A977T8F3
A0A977T8F6
A0A977T8F8
A0A977T8F9
A0A977T8G3
A0A977T8G8
A0A977T8G9
A0A977T8H3
A0A977T8H9
A0A977T8I4
A0A977T8I6
A0A977T8I7
A0A977T8J1
A0A977T8J3
A0A977T8J5
A0A977T8J6
A0A977T8J7
A0A977T8K3
A0A977T8K4
A0A977T8L3
A0A977T8M2
A0A977T8M4
A0A977T8M6
A0A977T8M8
A0A977T8N3
A0A977T8N4
A0A977T8N6
A0A977T8P1
A0A977T8P2
A0A977T8P3
A0A977T8P5
A0A977T8P7
A0A977T8P9
A0A977T8Q0
A0A977T8Q9
A0A977T8S0
A0A977T8S1
A0A977T8S2
A0A977T8T6
A0A977T8T9
A0A977T8U8
A0A977T8U9
A0A977T8V0
A0A977T8V4
A0A977T8V5
A0A977T8V6
A0A977T8V7
A0A977T8V8
A0A977T8W4
A0A977T8W6
A0A977T8X3
A0A977T8X6
A0A977T8Y0
A0A977T8Y1
A0A977T8Y3
A0A977T8Y6
A0A977T8Y7
A0A977T8Y8
A0A977T901
A0A977T902
A0A977T904
A0A977T905
A0A977T906
A0A977T909
A0A977T910
A0A977T911
A0A977T913
A0A977T914
A0A977T916
A0A977T917
A0A977T918
A0A977T920
A0A977T922
A0A977T929
A0A977T930
A0A977T932
A0A977T943
A0A977T945
A0A977T946
A0A977T950
A0A977T953
A0A977T958
A0A977T964
A0A977T965
A0A977T966
A0A977T967
A0A977T969
A0A977T970
A0A977T973
A0A977T974
A0A977T979
A0A977T981
A0A977T983
A0A977T988
A0A977T990
A0A977T995
A0A977T997
A0A977T998
A0A977T9A0
A0A977T9A4
A0A977T9B3
A0A977T9B6
A0A977T9B7
A0A977T9C4
A0A977T9C5
A0A977T9C7
A0A977T9D2
A0A977T9D3
A0A977T9D4
A0A977T9E1
A0A977T9E6
A0A977T9E9
A0A977T9F1
A0A977T9F8
A0A977T9H5
A0A977T9I4
A0A977T9I5
A0A977T9I6
A0A977T9I7
A0A977T9J0
A0A977T9J3
A0A977T9J5
A0A977T9J6
A0A977T9J9
A0A977T9K1
A0A977T9L4
A0A977T9L5
A0A977T9M5
A0A977T9N2
A0A977T9N4
A0A977T9N9
A0A977T9Q0
A0A977T9Q5
A0A977T9R0
A0A977T9R4
A0A977T9S3
A0A977T9S4
A0A977T9S5
A0A977T9T0
A0A977T9T3
A0A977T9T6
A0A977T9T9
A0A977T9U1
A0A977T9U4
A0A977T9U5
A0A977T9U6
A0A977T9U7
A0A977T9U8
A0A977T9V2
A0A977T9V7
A0A977T9W0
A0A977T9W1
A0A977T9W4
A0A977T9W8
A0A977T9W9
A0A977T9Y6
A0A977T9Z0
A0A977T9Z1
A0A977T9Z3
A0A977T9Z8
A0A977TA00
A0A977TA07
A0A977TA08
A0A977TA09
A0A977TA10
A0A977TA12
A0A977TA14
A0A977TA18
A0A977TA19
A0A977TA20
A0A977TA23
A0A977TA24
A0A977TA28
A0A977TA31
A0A977TA37
A0A977TA42
A0A977TA45
A0A977TA47
A0A977TA51
A0A977TA53
A0A977TA54
A0A977TA72
A0A977TA73
A0A977TA74
A0A977TA76
A0A977TA77
A0A977TA83
A0A977TA85
A0A977TA86
A0A977TA91
A0A977TA92
A0A977TA95
A0A977TA97
A0A977TA99
A0A977TAA1
A0A977TAA3
A0A977TAA5
A0A977TAA7
A0A977TAC7
A0A977TAD2
A0A977TAD3
A0A977TAD4
A0A977TAE2
A0A977TAE3
A0A977TAE4
A0A977TAE7
A0A977TAF1
A0A977TAF7
A0A977TAG0
A0A977TAG2
A0A977TAH5
A0A977TAH9
A0A977TAI5
A0A977TAI7
A0A977TAI9
A0A977TAJ0
A0A977TAJ1
A0A977TAJ3
A0A977TAJ5
A0A977TAJ8
A0A977TAK1
A0A977TAK3
A0A977TAK4
A0A977TAK5
A0A977TAL0
A0A977TAL1
A0A977TAL2
A0A977TAL7
A0A977TAM1
A0A977TAM4
A0A977TAM6
A0A977TAN1
A0A977TAN6
A0A977TAN8
A0A977TAP3
A0A977TAP5
A0A977TAP9
A0A977TAQ0
A0A977TAQ2
A0A977TAQ4
A0A977TAQ7
A0A977TAR0
A0A977TAS4
A0A977TAS9
A0A977TAT0
A0A977TAT2
A0A977TAT3
A0A977TAT6
A0A977TAU0
A0A977TAU1
A0A977TAU3
A0A977TAV4
A0A977TAW3
A0A977TAW5
A0A977TAW9
A0A977TAX4
A0A977TAX5
A0A977TAX7
A0A977TAY2
A0A977TAY3
A0A977TAZ4
A0A977TAZ7
A0A977TAZ8
A0A977TB05
A0A977TB06
A0A977TB12
A0A977TB16
A0A977TB24
A0A977TB26
A0A977TB28
A0A977TB29
A0A977TB36
A0A977TB37
A0A977TB38
A0A977TB41
A0A977TB45
A0A977TB48
A0A977TB50
A0A977TB52
A0A977TB53
A0A977TB59
A0A977TB63
A0A977TB69
A0A977TB71
A0A977TB79
A0A977TB88
A0A977TB91
A0A977TB92
A0A977TB98
A0A977TBA0
A0A977TBA1
A0A977TBA2
A0A977TBA6
A0A977TBB2
A0A977TBB3
A0A977TBB4
A0A977TBB5
A0A977TBB7
A0A977TBC1
A0A977TBC7
A0A977TBC9
A0A977TBD2
A0A977TBD5
A0A977TBD6
A0A977TBD7
A0A977TBE0
A0A977TBE1
A0A977TBE5
A0A977TBE8
A0A977TBF4
A0A977TBF5
A0A977TBF6
A0A977TBF8
A0A977TBF9
A0A977TBG0
A0A977TBG5
A0A977TBH1
A0A977TBH3
A0A977TBH6
A0A977TBI4
A0A977TBI5
A0A977TBI6
A0A977TBI9
A0A977TBJ1
A0A977TBJ2
A0A977TBJ4
A0A977TBJ5
A0A977TBJ8
A0A977TBJ9
A0A977TBK0
A0A977TBK5
A0A977TBK7
A0A977TBL2
A0A977TBL4
A0A977TBM1
A0A977TBM3
A0A977TBM4
A0A977TBM8
A0A977TBM9
A0A977TBN3
A0A977TBN4
A0A977TBN7
A0A977TBN9
A0A977TBP9
A0A977TBQ6
A0A977TBQ9
A0A977TBR0
A0A977TBR1
A0A977TBR3
A0A977TBR4
A0A977TBR6
A0A977TBS0
A0A977TBS1
A0A977TBS4
A0A977TBS7
A0A977TBS9
A0A977TBT0
A0A977TBT6
A0A977TBT8
A0A977TBU0
A0A977TBU7
A0A977TBU8
A0A977TBU9
A0A977TBV0
A0A977TBV7
A0A977TBX2
A0A977TBX4
A0A977TBX5
A0A977TBX6
A0A977TBX8
A0A977TBX9
A0A977TBY1
A0A977TBY7
A0A977TBZ6
A0A977TBZ9
A0A977TC05
A0A977TC14
A0A977TC15
A0A977TC17
A0A977TC20
A0A977TC23
A0A977TC30
A0A977TC33
A0A977TC34
A0A977TC36
A0A977TC38
A0A977TC39
A0A977TC43
A0A977TC45
A0A977TC47
A0A977TC48
A0A977TC50
A0A977TC55
A0A977TC73
A0A977TC78
A0A977TC80
A0A977TC83
A0A977TC85
A0A977TC89
A0A977TC90
A0A977TC92
A0A977TC93
A0A977TC94
A0A977TC95
A0A977TC98
A0A977TC99
A0A977TCA1
A0A977TCA3
A0A977TCA5
A0A977TCA6
A0A977TCA7
A0A977TCA9
A0A977TCB4
A0A977TCB8
A0A977TCB9
A0A977TCC1
A0A977TCC6
A0A977TCC9
A0A977TCD2
A0A977TCE0
A0A977TCE4
A0A977TCE5
A0A977TCE6
A0A977TCF0
A0A977TCF1
A0A977TCF6
A0A977TCF9
A0A977TCG0
A0A977TCG1
A0A977TCG5
A0A977TCG6
A0A977TCG8
A0A977TCH0
A0A977TCH6
A0A977TCI2
A0A977TCJ0
A0A977TCJ2
A0A977TCJ7
A0A977TCJ8
A0A977TCK0
A0A977TCK1
A0A977TCK7
A0A977TCK9
A0A977TCL1
A0A977TCL2
A0A977TCL5
A0A977TCL7
A0A977TCL8
A0A977TCM2
A0A977TCM3
A0A977TCM4
A0A977TCM5
A0A977TCM9
A0A977TCN9
A0A977TCP0
A0A977TCP1
A0A977TCP3
A0A977TCP4
A0A977TCP8
A0A977TCQ4
A0A977TCQ7
A0A977TCR3
A0A977TCR5
A0A977TCS5
A0A977TCT3
A0A977TCT5
A0A977TCU3
A0A977TCU7
A0A977TCV2
A0A977TCV5
A0A977TCV6
A0A977TCW5
A0A977TCX0
A0A977TCX3
A0A977TCX5
A0A977TCX9
A0A977TCY0
A0A977TCY3
A0A977TCZ2
A0A977TCZ3
A0A977TCZ5
A0A977TD02
A0A977TD06
A0A977TD07
A0A977TD08
A0A977TD15
A0A977TD18
A0A977TD23
A0A977TD24
A0A977TD26
A0A977TD31
A0A977TD43
A0A977TD47
A0A977TD49
A0A977TD51
A0A977TD52
A0A977TD56
A0A977TD60
A0A977TD63
A0A977TD66
A0A977TD68
A0A977TD69
A0A977TD71
A0A977TD73
A0A977TD74
A0A977TD75
A0A977TD78
A0A977TD79
A0A977TD87
A0A977TD91
A0A977TD96
A0A977TD98
A0A977TDA0
A0A977TDA1
A0A977TDA8
A0A977TDA9
A0A977TDB8
A0A977TDC3
A0A977TDC5
A0A977TDD2
A0A977TDD4
A0A977TDD8
A0A977TDE8
A0A977TDF2
A0A977TDF7
A0A977TDF8
A0A977TDG1
A0A977TDG2
A0A977TDG6
A0A977TDG9
A0A977TDH1
A0A977TDH6
A0A977TDH7
A0A977TDH9
A0A977TDI0
A0A977TDI1
A0A977TDI3
A0A977TDI8
A0A977TDJ1
A0A977TDJ8
A0A977TDJ9
A0A977TDK2
A0A977TDK5
A0A977TDK8
A0A977TDL4
A0A977TDL5
A0A977TDL6
A0A977TDL8
A0A977TDM0
A0A977TDM2
A0A977TDM4
A0A977TDM5
A0A977TDM8
A0A977TDM9
A0A977TDN0
A0A977TDN2
A0A977TDN5
A0A977TDN6
A0A977TDN7
A0A977TDP1
A0A977TDP5
A0A977TDQ6
A0A977TDQ9
A0A977TDR1
A0A977TDR5
A0A977TDS3
A0A977TDS5
A0A977TDS8
A0A977TDT0
A0A977TDT2
A0A977TDU1
A0A977TDU3
A0A977TDU6
A0A977TDU7
A0A977TDV0
A0A977TDV7
A0A977TDW5
A0A977TDW7
A0A977TDW9
A0A977TDX5
A0A977TDX6
A0A977TDY1
A0A977TDY3
A0A977TDY5
A0A977TDY7
A0A977TDY9
A0A977TE01
A0A977TE02
A0A977TE04
A0A977TE10
A0A977TE13
A0A977TE24
A0A977TE28
A0A977TE32
A0A977TE38
A0A977TE53
A0A977TE58
A0A977TE62
A0A977TE64
A0A977TE75
A0A977TE80
A0A977TE87
A0A977TE89
A0A977TE94
A0A977TE97
A0A977TEA3
A0A977TEB9
A0A977TED4
A0A977TEE8
A0A977TEG3
A0A977TEG6
A0A977TEG8
A0A977TEH2
A0A977TER3
A0A977TIS4
A0A977TIS7
A0A977TIT5
A0A977TIT6
A0A977TIT8
A0A977TIU2
A0A977TIU5
A0A977TIU7
A0A977TIW2
A0A977TIW6
A0A977TIW7
A0A977TIW9
A0A977TIX1
A0A977TIX9
A0A977TIZ1
A0A977TIZ2
A0A977TIZ3
A0A977TIZ4
A0A977TIZ8
A0A977TJ00
A0A977TJ03
A0A977TJ09
A0A977TJ12
A0A977TJ26
A0A977TJ29
A0A977TJ30
A0A977TJ32
A0A977TJ35
A0A977TJ39
A0A977TJ48
A0A977TJ68
A0A977TJ82
A0A977TJ98
A0A977TJA5
A0A977TJA7
A0A977TJB9
A0A977TJE7
A0A977TJF7
A0A977TJJ8
A0A977TJM7
A0A977XL70
A0A977XL92
A0A977XLA6
A0A977XLA9
A0A977XLC0
A0A977XLC6
A0A977XLC8
A0A977XLD1
A0A977XLE0
A0A977XLE5
A0A977XLE8
A0A977XLF4
A0A977XLF5
A0A977XLG2
A0A977XLG3
A0A977XLG9
A0A977XLH5
A0A977XLH7
A0A977XLH8
A0A977XLI4
A0A977XLI8
A0A977XLJ1
A0A977XLJ8
A0A977XLK5
A0A977XLK8
A0A977XLL8
A0A977XLM3
A0A977XLM5
A0A977XLP3
A0A977XLQ8
A0A977XLR4
A0A977XLS3
A0A977XLS5
A0A977XLT0
A0A977XLT3
A0A977XLT4
A0A977XLT8
A0A977XLV6
A0A977XLW2
A0A977XLW4
A0A977XLX3
A0A977XLY1
A0A977XLY4
A0A977XLZ0
A0A977XLZ2
A0A977XLZ9
A0A977XM04
A0A977XM28
A0A977XM61
A0A977XM65
A0A977XM66
A0A977XMA4
A0A977XMA9
A0A977XMD3
A0A977XMD4
A0A977XMD6
A0A977XMD9
A0A977XME0
A0A977XME2
A0A977XME3
A0A977XME6
A0A977XME8
A0A977XMF5
A0A977XMF6
A0A977XMF8
A0A977XMG2
A0A977XMG4
A0A977XMI0
A0A977XMI2
A0A977XMJ1
A0A977XMK1
A0A977XMK5
A0A977XMK6
A0A977XMK8
A0A977XMK9
A0A977XMM7
A0A977XMN2
A0A977XMN3
A0A977XMN8
A0A977XMP3
A0A977XMP4
A0A977XMQ1
A0A977XMQ4
A0A977XMQ7
A0A977XMR8
A0A977XMS8
A0A977XMT2
A0A977XMU3
A0A977XMU8
A0A977XMV0
A0A977XMV1
A0A977XMW0
A0A977XMW1
A0A977XMW2
A0A977XMW3
A0A977XMW4
A0A977XMX1
A0A977XMX2
A0A977XMY0
A0A977XMY4
A0A977XMY5
A0A977XMY8
A0A977XMZ0
A0A977XMZ3
A0A977XMZ6
A0A977XN01
A0A977XN02
A0A977XN04
A0A977XN05
A0A977XN07
A0A977XN08
A0A977XN11
A0A977XN12
A0A977XN15
A0A977XN18
A0A977XN20
A0A977XN21
A0A977XN25
A0A977XN27
A0A977XN29
A0A977XN30
A0A977XN36
A0A977XN46
A0A977XN59
A0A977XN60
A0A977XN65
A0A977XN67
A0A977XN71
A0A977XN75
A0A977XN80
A0A977XN86
A0A977XN89
A0A977XN95
A0A977XN96
A0A977XN97
A0A977XN98
A0A977XNA1
A0A977XNA3
A0A977XNA4
A0A977XNA6
A0A977XNA8
A0A977XNB0
A0A977XNB2
A0A977XNB3
A0A977XNB5
A0A977XNB6
A0A977XNB7
A0A977XNB8
A0A977XNC0
A0A977XNC1
A0A977XNC2
A0A977XNC3
A0A977XNC9
A0A977XND3
A0A977XND5
A0A977XND6
A0A977XND7
A0A977XNE0
A0A977XNE2
A0A977XNE4
A0A977XNE5
A0A977XNE9
A0A977XNF0
A0A977XNF6
A0A977XNF8
A0A977XNG1
A0A977XNG2
A0A977XNG3
A0A977XNG4
A0A977XNG9
A0A977XNH2
A0A977XNH3
A0A977XNJ5
A0A977XNJ8
A0A977XNK5
A0A977XNK6
A0A977XNK9
A0A977XNL2
A0A977XNM4
A0A977XNN1
A0A977XNN3
A0A977XNN4
A0A977XNN8
A0A977XNN9
A0A977XNP0
A0A977XNP1
A0A977XNP5
A0A977XNP7
A0A977XNP9
A0A977XNQ0
A0A977XNQ1
A0A977XNQ5
A0A977XNQ7
A0A977XNQ8
A0A977XNR4
A0A977XNR5
A0A977XNS2
A0A977XNS3
A0A977XNS8
A0A977XNS9
A0A977XNT1
A0A977XNT3
A0A977XNT9
A0A977XNU0
A0A977XNU3
A0A977XNU7
A0A977XNV3
A0A977XNV5
A0A977XNW4
A0A977XNW9
A0A977XNX6
A0A977XNY3
A0A977XNZ3
A0A977XP12
A0A977XP16
A0A977XP19
A0A977XP22
A0A977XP26
A0A977XP31
A0A977XP35
A0A977XP36
A0A977XP38
A0A977XP46
A0A977XP47
A0A977XP48
A0A977XP49
A0A977XP52
A0A977XP56
A0A977XP60
A0A977XP65
A0A977XP66
A0A977XP67
A0A977XP71
A0A977XP72
A0A977XP75
A0A977XP79
A0A977XP85
A0A977XP86
A0A977XP87
A0A977XP89
A0A977XP90
A0A977XP92
A0A977XP93
A0A977XP95
A0A977XP99
A0A977XPA1
A0A977XPA7
A0A977XPA8
A0A977XPB0
A0A977XPB5
A0A977XPB7
A0A977XPB8
A0A977XPC0
A0A977XPC5
A0A977XPD1
A0A977XPD5
A0A977XPD6
A0A977XPE6
A0A977XPE8
A0A977XPF1
A0A977XPG6
A0A977XPH0
A0A977XPH2
A0A977XPH4
A0A977XPH5
A0A977XPH6
A0A977XPH7
A0A977XPH9
A0A977XPI1
A0A977XPI3
A0A977XPI5
A0A977XPI8
A0A977XPJ2
A0A977XPJ3
A0A977XPK3
A0A977XPK4
A0A977XPK5
A0A977XPK6
A0A977XPK7
A0A977XPK8
A0A977XPK9
A0A977XPL1
A0A977XPL4
A0A977XPL9
A0A977XPM1
A0A977XPM4
A0A977XPM5
A0A977XPM8
A0A977XPM9
A0A977XPN0
A0A977XPN2
A0A977XPN4
A0A977XPN5
A0A977XPN6
A0A977XPN9
A0A977XPP0
A0A977XPP2
A0A977XPP7
A0A977XPP9
A0A977XPQ2
A0A977XPQ7
A0A977XPR2
A0A977XPS3
A0A977XPU4
A0A977XPU7
A0A977XPV0
A0A977XPV5
A0A977XPW3
A0A977XPZ9
A0A977XQ03
A0A977XQ07
A0A977XQ12
A0A977XQ14
A0A977XQ19
A0A977XQ53
A0A977XQ57
A0A977XQ58
A0A977XQ63
A0A977XQ65
A0A977XQ68
A0A977XQ71
A0A977XQ75
A0A977XQ83
A0A977XQ84
A0A977XQB3
A0A977XQC2
A0A977XQC7
A0A977XQG0
A0A977XQG3
A0A977XQH3
A0A977XQI2
A0A977XQM3
A0A977XQN6
A0A977XQW3
A0A977XQZ5
A0A977XR46
A0A977XR63
A0A977XRQ0
A0A977XRR3
A0A977XRR7
A0A977XRS1
A0A977XRS3
A0A977XRS9
A0A977XRU1
A0A977XS27
A0A977XS67
A0A977XT19
A0A977XT29
A0A977XT37
A0A977XT46
A0A977XTH8
A0A977XTI7
A0A977XTJ2
A0A9E7V7T2
A0A9E7V7T6
A0A9E7V7U5
A0A9E7V7U6
A0A9E7V7V0
A0A9E7V7X5
A0A9E7V7X9
A0A9E7V7Z0
A0A9E8ADU0
A0A9E8ADU9
A0A9E8ADY3
A0A9E8AE17
A0A9E8AE21
A0A9E8AE35
A0A9E8AEH4
A0A9E8AEH9
A0A9E8AG15
A0A9E8AG19
A0A9E8Z138
A0A9E8Z147
A0A9E8Z150
A0A9E8Z161
A0A9E8Z163
A0A9E8Z171
A0A9E8Z175
A0A9E8Z183
A0A9E8Z189
A0A9E8Z192
A0A9E8Z1A7
A0A9E8Z2I2
A0A9E8Z2J5
A0A9E8Z2M6
A0A9E8Z357
A0A9E8Z366
A0A9E8Z411
A0A9E8Z4R7
A0A9E8Z4V0
A0A9E8Z8W9
A0A9E9BZB8
A0A9E9C229
A0A9E9C2W9
A0A9E9C2Z3
A0A9E9C4E9
A0A9E9C4G0
A0A9E9C4H2
A0A9E9EJY5
A0A9E9EL11
A0A9E9EL38
A0A9E9EL60
A0A9E9EL73
A0A9E9EL75
A0A9E9EL84
A0A9E9ELA9
A0A9E9ELB6
A0A9E9ELC4
A0A9E9ELD2
A0A9E9ELP0
A0A9E9ELR9
A0A9E9ELS7
A0A9E9ELW9
A0A9E9ELZ5
A0A9E9EM17
A0A9E9EM29
A0A9E9EM53
A0A9E9EM71
A0A9E9EM73
A0A9E9EM91
A0A9E9EMA0
A0A9E9EMA8
A0A9E9EMB1
A0A9E9EMC7
A0A9E9EMH3
A0A9E9EMI3
A0A9E9EMJ9
A0A9E9EML4
A0A9E9EMM0
A0A9E9EMN8
A0A9E9EMP9
A0A9E9EMR8
A0A9E9EMS2
A0A9E9EMU0
A0A9E9EMU7
A0A9E9EMW8
A0A9E9EMX8
A0A9E9EMY5
A0A9E9EMZ9
A0A9E9EN05
A0A9E9EN17
A0A9E9EN25
A0A9E9EN36
A0A9E9EN47
A0A9E9ENA0
A0A9E9ENB9
A0A9E9ENC8
A0A9E9ENE6
A0A9E9ENG4
A0A9E9ENH7
A0A9E9ENI4
A0A9E9ENI7
A0A9E9ENJ4
A0A9E9ENJ5
A0A9E9ENN3
A0A9E9ENQ1
A0A9E9ENS0
A0A9E9ENW5
A0A9E9EPM8
A0A9E9EPN8
A0A9E9EPR6
A0A9E9EPS1
A0A9E9EPT6
A0A9E9EPU3
A0A9E9EPX7
A0A9E9EQ11
A0A9E9EQ21
A0A9E9EQ49
A0A9E9EQ52
A0A9E9EQ54
A0A9E9EQ71
A0A9E9EQ74
A0A9E9EQ76
A0A9E9EQ82
A0A9E9EQ83
A0A9E9EQ93
A0A9E9EQB9
A0A9E9EQE6
A0A9E9EQE8
A0A9E9EQF5
A0A9E9EQG3
A0A9E9EQG9
A0A9E9EQH9
A0A9E9EQK8
A0A9E9EQM0
A0A9E9EQM9
A0A9E9EQP2
A0A9E9EQS1
A0A9E9EQS3
A0A9E9EQT8
A0A9E9EQV5
A0A9E9EQX9
A0A9E9EQY6
A0A9E9ER06
A0A9E9ER24
A0A9E9ER39
A0A9E9ER77
A0A9E9ER84
A0A9E9ER88
A0A9E9ER90
A0A9E9ER97
A0A9E9ERB2
A0A9E9ERB8
A0A9E9ERD4
A0A9E9ERF3
A0A9E9ERF5
A0A9E9ERH0
A0A9E9ERJ7
A0A9E9ERK5
A0A9E9ERM2
A0A9E9ERM7
A0A9E9ERN2
A0A9E9ERP1
A0A9E9ERQ1
A0A9E9ERR5
A0A9E9ERS4
A0A9E9ERT3
A0A9E9ERT9
A0A9E9ERW4
A0A9E9ERW6
A0A9E9ERW7
A0A9E9ERY7
A0A9E9ERY8
A0A9E9ERZ7
A0A9E9ES17
A0A9E9ES18
A0A9E9ES28
A0A9E9ES33
A0A9E9ES36
A0A9E9ES48
A0A9E9ES54
A0A9E9ES69
A0A9E9ES73
A0A9E9ES79
A0A9E9ES80
A0A9E9ES91
A0A9E9ES93
A0A9E9ESA4
A0A9E9ESB2
A0A9E9ESD9
A0A9E9ESE1
A0A9E9ESE6
A0A9E9ESF2
A0A9E9ESG2
A0A9E9ESG4
A0A9E9ESG6
A0A9E9ESH3
A0A9E9ESH6
A0A9E9ESI2
A0A9E9ESI5
A0A9E9ESJ7
A0A9E9ESK3
A0A9E9ESK9
A0A9E9ESS3
A0A9E9ESV1
A0A9E9ESZ9
A0A9E9ET08
A0A9E9ET27
A0A9E9ET33
A0A9E9ET70
A0A9E9ETA3
A0A9E9EY47
A0A9E9EY63
A0A9E9EZ60
A0A9E9EZ99
A0A9E9EZC4
A0A9E9EZE5
A0A9E9EZG9
A0A9E9EZJ3
A0A9E9EZR4
A0A9E9EZT3
A0A9E9EZV6
A0A9E9EZY0
A0A9E9EZZ1
A0A9E9F052
A0A9E9F083
A0A9E9F0A1
A0A9E9F0C5
A0A9E9F0E7
A0A9E9F0H0
A0A9E9F0N7
A0A9E9F0Q6
A0A9E9GGM3
A0A9E9GGP9
A0A9E9GGQ8
A0A9E9GGT7
A0A9E9GGU2
A0A9E9GGY7
A0A9E9GGZ5
A0A9E9GH21
A0A9E9GH22
A0A9E9GH55
A0A9E9GH74
A0A9E9GH78
A0A9E9GHA5
A0A9E9GHA8
A0A9E9GHD6
A0A9E9GHF0
A0A9E9GHF1
A0A9E9GHF9
A0A9E9GHG8
A0A9E9GHJ0
A0A9E9GHK7
A0A9E9GHT0
A0A9E9GI88
A0A9E9GIK9
A0A9E9GJR3
A0A9E9GK15
A0A9E9GLP5
A0A9E9GLS0
A0A9E9GM54
A0A9E9GM90
A0A9E9GV64
A0A9E9GVA9
A0A9E9GVC7
A0A9E9GVG5
A0A9E9GVJ7
A0A9E9GVL8
A0A9E9IX08
A0A9E9IX22
A0A9E9IXH2
A0A9E9IXJ7
A0A9E9IXK6
A0A9E9IXL6
A0A9E9IXM4
A0A9E9IXM8
A0A9E9IXN2
A0A9E9IXP1
A0A9E9IXR4
A0A9E9IXS6
A0A9E9IXT6
A0A9E9IXU2
A0A9E9IXV0
A0A9E9IXV9
A0A9E9IXX9
A0A9E9IXY6
A0A9E9IXZ5
A0A9E9IY02
A0A9E9IY34
A0A9E9IY44
A0A9E9IY79
A0A9E9IY95
A0A9E9IY99
A0A9E9IYC0
A0A9E9IYE1
A0A9E9IYF4
A0A9E9IYF8
A0A9E9IYH1
A0A9E9IYI1
A0A9E9IYN2
A0A9E9IYP8
A0A9E9IYQ2
A0A9E9IYS0
A0A9E9IYU9
A0A9E9IYW4
A0A9E9IZC2
A0A9E9IZT0
A0A9E9IZT4
A0A9E9IZW3
A0A9E9IZX1
A0A9E9IZY3
A0A9E9J018
A0A9E9J024
A0A9E9J029
A0A9E9J035
A0A9E9J047
A0A9E9J052
A0A9E9J057
A0A9E9J061
A0A9E9J086
A0A9E9J094
A0A9E9J0A8
A0A9E9J0B1
A0A9E9J0C3
A0A9E9J0D0
A0A9E9J0M3
A0A9E9J0M9
A0A9E9J0Q1
A0A9E9J0R7
A0A9E9J0S9
A0A9E9J0T5
A0A9E9J0V7
A0A9E9J0W7
A0A9E9J110
A0A9E9J124
A0A9E9J128
A0A9E9J148
A0A9E9J163
A0A9E9J178
A0A9E9J193
A0A9E9J1A1
A0A9E9J1B0
A0A9E9J1C1
A0A9E9J1W1
A0A9E9J2C4
A0A9E9J2D5
A0A9E9J2F3
A0A9E9J2G0
A0A9E9J2G5
A0A9E9J2J9
A0A9E9J2M1
A0A9E9J2N1
A0A9E9J2P1
A0A9E9J2Q0
A0A9E9J2Q9
A0A9E9J2T3
A0A9E9J2U3
A0A9E9J2V2
A0A9E9J2W1
A0A9E9J2W7
A0A9E9J2Z7
A0A9E9J309
A0A9E9J335
A0A9E9JUK8
A0A9E9JUN9
A0A9E9JUR1
A0A9E9JWI9
A0A9E9JWM6
A0A9E9JWN4
A0A9E9JWN6
A0A9E9JX20
A0A9E9JX42
A0A9E9JX59
A0A9E9JX63
A0A9E9JX70
A0A9E9JX73
A0A9E9JX74
A0A9E9JX76
A0A9E9JX83
A0A9E9JX92
A0A9E9JX97
A0A9E9JX99
A0A9E9JXC3
A0A9N7MBW0
A0A9N7MC38
A0A9N7MCL7
A0A9N7MCN0
A0A9N7MDF8
A0A9N7MDM6
A0A9N7MFK1
A0A9N7MGP1
A0A9N7MHG4
A0A9N7MHK3
A0A9N7MHM1
A0A9N7MHN6
A0A9N7MHS4
A0A9N7MHY4
A0A9N7MIE1
A0A9N7MIL3
A0A9N7MIQ9
A0A9N7MIS7
A0A9N7MIW2
A0A9N7MIX9
A0A9N7MIY7
A0A9N7MJ92
A0A9N7MJN5
A0A9N7MJQ7
A0A9N7MJR9
A0A9N7MK64
A0A9N7MK81
A0A9N7MKF6
A0A9N7MKF8
A0A9N7MKH3
A0A9N7MKJ4
A0A9N7MKQ3
A0A9N7MKU1
A0A9N7ML21
A0A9N7ML73
A0A9N7MLE1
A0A9N7MLG0
A0A9N7MLH3
A0A9N7MLH7
A0A9N7MLV8
A0A9N7MLZ2
A0A9N7MM16
A0A9N7MM45
A0A9N7MM77
A0A9N7MM80
A0A9N7MML8
A0A9N7MMQ2
A0A9N7MMU6
A0A9N7MN80
A0A9N7MNC8
A0A9N7MNR9
A0A9N7MNV3
A0A9N7MNX9
A0A9N7MPJ2
A0A9N7MPL7
A0A9N7MPM0
A0A9N7MPQ6
A0A9N7MPW0
A0A9N7MPW9
A0A9N7MPY5
A0A9N7MPY6
A0A9N7MQ02
A0A9N7MQ12
A0A9N7MQ25
A0A9N7MQ70
A0A9N7MQA3
A0A9N7MQC6
A0A9N7MQM6
A0A9N7MQQ2
A0A9N7MQV8
A0A9N7MQW5
A0A9N7MRF7
A0A9N7MRP4
A0A9N7MRW3
A0A9N7MRW7
A0A9N7MRY0
A0A9N7MS22
A0A9N7MSB5
A0A9N7MSF3
A0A9N7MSG1
A0A9N7MSH9
A0A9N7MSI8
A0A9N7MSP3
A0A9N7MSU0
A0A9N7MSZ1
A0A9N7MT35
A0A9N7MT51
A0A9N7MTG0
A0A9N7MTL5
A0A9N7MTM0
A0A9N7MTP4
A0A9N7MTT2
A0A9N7MTW5
A0A9N7MU42
A0A9N7MU58
A0A9N7MUG9
A0A9N7MUL1
A0A9N7MUU0
A0A9N7MUV2
A0A9N7MV05
A0A9N7MVA1
A0A9N7MVA2
A0A9N7MVN5
A0A9N7MVR0
A0A9N7MVX7
A0A9N7MW50
A0A9N7MWE6
A0A9N7MWE9
A0A9N7MWF0
A0A9N7MWJ7
A0A9N7MWT4
A0A9N7MWV7
A0A9N7MWW3
A0A9N7MX86
A0A9N7MXF1
A0A9N7MXL6
A0A9N7MXQ3
A0A9N7MXT8
A0A9N7MY11
A0A9N7MY58
A0A9N7MY83
A0A9N7MYD2
A0A9N7MYG9
A0A9N7MYJ4
A0A9N7MYM1
A0A9N7MYM3
A0A9N7MYS3
A0A9N7MYZ5
A0A9N7MZ02
A0A9N7MZ59
A0A9N7MZK7
A0A9N7MZK9
A0A9N7MZT9
A0A9N7MZW1
A0A9N7N044
A0A9N7N0B4
A0A9N7N0C8
A0A9N7N0U4
A0A9N7N143
A0A9N7N177
A0A9N7N194
A0A9N7N1J3
A0A9N7N1J5
A0A9N7N1K6
A0A9N7N1P4
A0A9N7N237
A0A9N7N267
A0A9N7N274
A0A9N7N2J8
A0A9N7N2W7
A0A9N7N2Z4
A0A9N7N2Z5
A0A9N7N394
A0A9N7N3E6
A0A9N7N3H3
A0A9N7N3K9
A0A9N7N3P6
A0A9N7N3Q7
A0A9N7N3U1
A0A9N7N3V3
A0A9N7N3W0
A0A9N7N442
A0A9N7N446
A0A9N7N4K2
A0A9N7N4M1
A0A9N7N4P1
A0A9N7N4T5
A0A9N7N4U4
A0A9N7N4W5
A0A9N7N535
A0A9N7N539
A0A9N7N541
A0A9N7N567
A0A9N7N5A2
A0A9N7N5B1
A0A9N7N5C4
A0A9N7N5K6
A0A9N7N5M7
A0A9N7N5N4
A0A9N7N5W4
A0A9N7N5X6
A0A9N7N5Y6
A0A9N7N610
A0A9N7N640
A0A9N7N647
A0A9N7N688
A0A9N7N6B7
A0A9N7N6C7
A0A9N7N6D8
A0A9N7N6H8
A0A9N7N6K0
A0A9N7N6K1
A0A9N7N6V5
A0A9N7N6W9
A0A9N7N6X3
A0A9N7N6Y9
A0A9N7N795
A0A9N7N798
A0A9N7N799
A0A9N7N7L3
A0A9N7N7S3
A0A9N7N7S8
A0A9N7N7Y0
A0A9N7N7Y6
A0A9N7N7Z6
A0A9N7N8K0
A0A9N7N8T2
A0A9N7N8Z2
A0A9N7N940
A0A9N7N9E2
A0A9N7N9F5
A0A9N7N9L1
A0A9N7N9P2
A0A9N7N9Q9
A0A9N7N9R9
A0A9N7NA00
A0A9N7NA41
A0A9N7NA65
A0A9N7NA68
A0A9N7NAC3
A0A9N7NAL2
A0A9N7NB04
A0A9N7NB39
A0A9N7NB71
A0A9N7NB74
A0A9N7NBM3
A0A9N7NBT5
A0A9N7NBY2
A0A9N7NCI9
A0A9N7NCM4
A0A9N7NCS1
A0A9N7ND76
A0A9N7NDE9
A0A9N7NDG9
A0A9N7NDJ9
A0A9N7NDL2
A0A9N7NE99
A0A9N7NEH2
A0A9N7NEH4
A0A9N7NEJ2
A0A9N7NEK7
A0A9N7NEM7
A0A9N7NER4
A0A9N7NF05
A0A9N7NF29
A0A9N7NF89
A0A9N7NFB0
A0A9N7NFI4
A0A9N7NFN1
A0A9N7NFN8
A0A9N7NFP9
A0A9N7NFT4
A0A9N7NG33
A0A9N7NG38
A0A9N7NG78
A0A9N7NGD5
A0A9N7NGK7
A0A9N7NGN8
A0A9N7NGR0
A0A9N7NGW3
A0A9N7NGW7
A0A9N7NGX5
A0A9N7NGY9
A0A9N7NH15
A0A9N7NHF6
A0A9N7NHJ4
A0A9N7NHX6
A0A9N7NI16
A0A9N7NI58
A0A9N7NIH1
A0A9N7NIK9
A0A9N7NIM7
A0A9N7NIQ6
A0A9N7NIS1
A0A9N7NIT6
A0A9N7NIZ2
A0A9N7NJ12
A0A9N7NJA5
A0A9N7NJQ7
A0A9N7NJR9
A0A9N7NJS5
A0A9N7NJV8
A0A9N7NJW0
A0A9N7NJY3
A0A9N7NK52
A0A9N7NKP7
A0A9N7NKR7
A0A9N7NLF0
A0A9N7NM12
A0A9N7NMC1
A0A9N7NMD8
A0A9N7NMN9
A0A9N7NMP9
A0A9N7NMQ5
A0A9N7NMQ7
A0A9N7NMR1
A0A9N7NMR3
A0A9N7NMY3
A0A9N7NMY9
A0A9N7NN08
A0A9N7NN20
A0A9N7NN32
A0A9N7NN34
A0A9N7NN53
A0A9N7NN59
A0A9N7NNH2
A0A9N7NNH5
A0A9N7NNI8
A0A9N7NNM0
A0A9N7NNN0
A0A9N7NNQ8
A0A9N7NNS6
A0A9N7NNV8
A0A9N7NNY3
A0A9N7NP04
A0A9N7NP37
A0A9N7NP47
A0A9N7NPE5
A0A9N7NPI6
A0A9N7NPR7
A0A9N7NPU5
A0A9N7NPV1
A0A9N7NPV7
A0A9N7NQ15
A0A9N7NQL3
A0A9N7NQM7
A0A9N7NR66
A0A9N7NRE5
A0A9N7NRG0
A0A9N7NRJ5
A0A9N7NRP4
A0A9N7NRY7
A0A9N7NS72
A0A9N7NS92
A0A9N7NSD7
A0A9N7NSL7
A0A9N7NSP1
A0A9N7NSP4
A0A9N7NT25
A0A9N7NT82
A0A9N7NTI9
A0A9N7NTN8
A0A9N7NTQ6
A0A9N7NTW7
A0A9N7NU45
A0A9N7NU65
A0A9N7NU73
A0A9N7NUF3
A0A9N7NUH0
A0A9N7NUI5
A0A9N7NUQ3
A0A9N7NV03
A0A9N7NVC8
A0A9N7NVG7
A0A9N7NVH2
A0A9N7NVJ1
A0A9N7NVJ8
A0A9N7NVS6
A0A9N7NW05
A0A9N7NWL8
A0A9N7NWR3
A0A9N7NWV6
A0A9N7NX21
A0A9N7NX58
A0A9N7NXC9
A0A9N7NY57
A0A9N7NY73
A0A9N7NY77
A0A9N7NY95
A0A9N7NYG8
A0A9N7NYH5
A0A9N7NYU1
A0A9N7NYU8
A0A9N7NZ68
A0A9N7NZF2
A0A9N7NZG6
A0A9N7P013
A0A9N7P079
A0A9N7P0F4
A0A9N7P0J9
A0A9N7P141
A0A9N7P1B3
A0A9N7P1G6
A0A9N7P1Q0
A0A9N7P211
A0A9N7P216
A0A9N7P2F5
A0A9N7P2G6
A0A9N7P2H7
A0A9N7P2M6
A0A9N7P2N9
A0A9N7P3H4
A0A9N7P3I2
A0A9N7P3V0
A0A9N7P5C3
A0A9N7P5L0
A0A9N7QYW9
A0A9N7QZL5
A0A9N7QZX7
A0A9N7R018
A0A9N7R0E7
A0A9N7R0I5
A0A9N7R0V0
A0A9N7R0X8
A0A9N7R0Y4
A0A9N7R100
A0A9N7R139
A0A9N7R1G5
A0A9N7R1M8
A0A9N7R1P3
A0A9N7R1U6
A0A9N7R1V2
A0A9N7R1X4
A0A9N7R202
A0A9N7R203
A0A9N7R275
A0A9N7R2A9
A0A9N7R2H9
A0A9N7R2Q5
A0A9N7R2S3
A0A9N7R370
A0A9N7R3F4
A0A9N7R3J4
A0A9N7R3J6
A0A9N7R3R5
A0A9N7R3S7
A0A9N7R3Y3
A0A9N7R3Y8
A0A9N7R3Z1
A0A9N7R440
A0A9N7R442
A0A9N7R483
A0A9N7R487
A0A9N7R488
A0A9N7R4F8
A0A9N7R4G1
A0A9N7R4K8
A0A9N7R4N8
A0A9N7R4Q3
A0A9N7R4R5
A0A9N7R4T4
A0A9N7R4Y6
A0A9N7R5B0
A0A9N7R5K1
A0A9N7R5M5
A0A9N7R5N4
A0A9N7R5R0
A0A9N7R5U3
A0A9N7R5W8
A0A9N7R618
A0A9N7R637
A0A9N7R685
A0A9N7R6N4
A0A9N7R6R5
A0A9N7R723
A0A9N7R745
A0A9N7R7F1
A0A9N7R7L8
A0A9N7R7M1
A0A9N7R7V8
A0A9N7R7Y4
A0A9N7R800
A0A9N7R803
A0A9N7R806
A0A9N7R824
A0A9N7R8D9
A0A9N7R8E4
A0A9N7R8G4
A0A9N7R8H5
A0A9N7R8L5
A0A9N7R8L8
A0A9N7R968
A0A9N7R995
A0A9N7R9G3
A0A9N7R9H9
A0A9N7R9X9
A0A9N7RA15
A0A9N7RB33
A0A9N7RB39
A0A9N7RB62
A0A9N7RB69
A0A9N7RB94
A0A9N7RBB4
A0A9N7RBD5
A0A9N7RBE7
A0A9N7RC22
A0A9N7RC49
A0A9N7RC71
A0A9N7RC74
A0A9N7RC83
A0A9N7RCA6
A0A9N7RCA7
A0A9N7RCQ9
A0A9N7RCS7
A0A9N7RDI3
A0A9N7RDJ2
A0A9N7RE77
A0A9N7REA4
A0A9N7REC4
A0A9N7REP5
A0A9N7REU7
A0A9N7REW9
A0A9N7REX1
A0A9N7RFE1
A0A9N7RFX0
A0A9N7RG02
A0A9N7RG44
A0A9N7RG52
A0A9N7RGG3
A0A9N7RGH0
A0A9N7RGI8
A0A9N7RGK1
A0A9N7RH68
A0A9N7RH69
A0A9N7RHC6
A0A9N7RHI9
A0A9N7RHL8
A0A9N7RHN1
A0A9N7RHU7
A0A9N7RHV3
A0A9N7RHY4
A0A9N7RIE7
A0A9N7RIH8
A0A9N7RIZ6
A0A9N7RJ66
A0A9N7RJB4
A0A9N7RJF5
A0A9N7RJJ6
A0A9N7RJS0
A0A9N7RKA1
A0A9N7RKB4
A0A9N7RKQ6
A0A9N7RL46
A0A9N7RLA6
A0A9N7RLH3
A0A9N7RLI0
A0A9N7RLJ5
A0A9N7RLL7
A0A9N7RLY2
A0A9N7RM39
A0A9N7RM72
A0A9N7RMB3
A0A9N7RMG1
A0A9N7RMP4
A0A9N7RN26
A0A9N7RN36
A0A9N7RN45
A0A9N7RNE9
A0A9N7RNU4
A0A9N7RNZ5
A0A9N7RP62
A0A9N7RPB2
A0A9N7RPH4
A0A9N7RPP4
A0A9N7RPQ6
A0A9N7RPS7
A0A9N7RPW3
A0A9N7RPY4
A0A9N7RQ09
A0A9N7RQ35
A0A9N7RQ42
A0A9N7RQC8
A0A9N7RQQ9
A0A9N7RQS2
A0A9N7RR16
A0A9N7RR34
A0A9N7RR64
A0A9N7RRE4
A0A9N7RRF4
A0A9N7RRR1
A0A9N7RS37
A0A9N7RS59
A0A9N7RSB7
A0A9N7RSC4
A0A9N7RSC5
A0A9N7RSE0
A0A9N7RSL5
A0A9N7RSS8
A0A9N7RST5
A0A9N7RSW2
A0A9N7RT47
A0A9N7RT70
A0A9N7RTF8
A0A9N7RTV6
A0A9N7RU10
A0A9Y1CAK7
A0A9Y1CAN9
A0A9Y1CAP2
A0A9Y1CAQ0
A0A9Y1CAQ6
A0A9Y1CAS2
A0A9Y1CAV0
A0A9Y1CAW2
A0A9Y1CAW9
A0A9Y1CAX0
A0A9Y1CAX2
A0A9Y1CAX3
A0A9Y1CAX5
A0A9Y1CAX9
A0A9Y1CAY6
A0A9Y1CB06
A0A9Y1CB12
A0A9Y1CB14
A0A9Y1CB18
A0A9Y1CB19
A0A9Y1CB24
A0A9Y1CB28
A0A9Y1CB33
A0A9Y1CB36
A0A9Y1CB37
A0A9Y1CB38
A0A9Y1CB40
A0A9Y1CB43
A0A9Y1CB46
A0A9Y1CB48
A0A9Y1CB53
A0A9Y1CB57
A0A9Y1CB63
A0A9Y1CB65
A0A9Y1CB68
A0A9Y1CB73
A0A9Y1CB80
A0A9Y1CB91
A0A9Y1CB94
A0A9Y1CB98
A0A9Y1CBA7
A0A9Y1CBB7
A0A9Y1CBD0
A0A9Y1CBD9
A0A9Y1CBE5
A0A9Y1CBE6
A0A9Y1CBF5
A0A9Y1CBH6
A0A9Y1CBH9
A0A9Y1CBI8
A0A9Y1CBL5
A0A9Y1CBN3
A0A9Y1CBN7
A0A9Y1CBQ2
A0A9Y1CBS1
A0A9Y1CBS2
A0A9Y1CBT2
A0A9Y1CBU2
A0A9Y1CBZ0
A0A9Y1CC31
A0A9Y1CE86
A0A9Y1CE96
A0A9Y1CEC8
A0A9Y1CEL2
A0A9Y1CEP3
A0A9Y1FWJ3
A0A9Y1FWK7
A0A9Y1FWM1
A0A9Y1FWN6
A0A9Y1FWP5
A0A9Y1FWQ0
A0A9Y1FWT2
A0A9Y1FWT7
A0A9Y1FXQ5
A0A9Y1FXR4
A0A9Y1FXS4
A0A9Y1FXU1
A0A9Y1FXU5
A0A9Y1FXX4
A0A9Y1FXY9
A0A9Y1FXZ8
A0A9Y1FY02
A0A9Y1FY06
A0A9Y1FZ37
A0A9Y1FZ51
A0A9Y1FZ64
A0A9Y1FZ84
A0A9Y1FZ92
A0A9Y1FZB1
A0A9Y1FZB8
A0A9Y1FZD9
A0A9Y1FZX6
A0A9Y1FZY7
A0A9Y1FZZ2
A0A9Y1FZZ7
A0A9Y1G016
A0A9Y1G045
A0A9Y1G055
A0A9Y1G059
A0A9Y1G064
A0A9Y1G079
A0A9Y1G109
A0A9Y1G132
A0A9Y1G141
A0A9Y1G154
A0A9Y1G177
A0A9Y1G189
A0A9Y1HBH8
A0A9Y1HBX4
A0A9Y1HBY0
A0A9Y1HC01
A0A9Y1HC27
A0A9Y1HC30
A0A9Y1HC56
A0A9Y1HC83
A0A9Y1HCE9
A0A9Y1HCF0
A0A9Y1HCI5
A0A9Y1LS45
A0A9Y1LS55
A0A9Y1LS75
A0A9Y1LSF6
A0A9Y1LSG7
A0A9Y1LSH8
A0A9Y1LSJ5
A0A9Y1LSK5
A0A9Y1LSL6
A0A9Y1LSQ6
A0A9Y1LUQ1
A0A9Y1LUT3
A0A9Y1LVC2
A0A9Y1LW22
A0A9Y1LW28
A0A9Y1LWR4
A0A9Y1LWT3
A0A9Y1MJF7
A0A9Y1MJK1
A0A9Y1MJV5
A0A9Y1MJX9
A0A9Y1MK72
A0A9Y1PPP4
A0A9Y1PQ29
A0A9Y1PRX6
A0A9Y1PRY0
A0A9Y1PRZ3
A0A9Y1PT58
A0A9Y1PUV7
A0A9Y1PUW3
A0A9Y1PUW6
A0A9Y1PUX4
A0AA49K3F7
A0AA49K3J5
A0AA49K3K5
A0AA49K3K6
A0AA49K3T5
A0AA49K3V4
A0AA49K3W2
A0AA49K434
A0AA49K440
A0AA49K441
A0AA49K448
A0AA49K451
A0AA49K468
A0AA49K470
A0AA49K479
A0AA49K491
A0AA49K4A1
A0AA49K4C8
A0AA49K4C9
A0AA49K4D9
A0AA49K4F1
A0AA49Q8T9
A0AA49Q8U3
A0AA49Q8U9
A0AA49Q8V5
A0AA49Q9E9
A0AA49Q9F4
A0AA49Q9F8
A0AA49Q9N4
A0AA49Q9N5
A0AA49Q9N7
A0AA49Q9P4
A0AA49Q9Q3
A0AA49Q9Q5
A0AA49QA02
A0AA49QA11
A0AA49X7K6
A0AA49X871
A0AA49X885
A0AA49X888
A0AA49X895
A0AA49X896
A0AA49X899
A0AA49X8A2
A0AA49X8B3
A0AA49X8B5
A0AA49X8C3
A0AA49X8D1
A0AA49X8E3
A0AA49X8F4
A0AA49X8F8
A0AA49X8I7
A0AA49X8T3
A0AA49X8U9
A0AA49X8V1
A0AA49X8Z0
A0AA49XDS5
A0AA50AF76
A0AA50AFF6
A0AA50AFH1
A0AA50AHJ9
A0AA50AHK9
A0AA50AHL9
A0AA50AI11
A0AA50AI26
A0AA96UVQ6
A0AA96UVR9
A0AA96UVV1
A0AA96UVW0
A0AA96UVX0
A0AA96UVX4
A0AA96UVZ2
A0AA96UW29
A0AA96UWJ3
A0AA96UX21
A0AA96UY04
A0AA96UY13
A0AA96UY41
A0AA96V4I3
A0AA96V6E9
A0AA96ZQP1
A0AA96ZQV6
A0AA96ZQW3
A0AA96ZS17
A0AA96ZS26
A0AA96ZSC4
A0AA96ZSD5
A0AA96ZZK5
A0AA96ZZM3
A0AAD1YJN5
A0AAD1YKD6
A0AAD1YKP5
A0AAD1YKV2
A0AAD1YKY7
A0AAD1YL20
A0AAD1YLA0
A0AAD1YLA1
A0AAD1YLE4
A0AAD1YLG4
A0AAD1YLG8
A0AAD1YLQ3
A0AAD1YLS3
A0AAD1YLT8
A0AAD1YLZ4
A0AAD1YM06
A0AAD1YM43
A0AAD1YM98
A0AAD1YME0
A0AAD1YMG2
A0AAD1YMJ9
A0AAD1YML6
A0AAD1YMN1
A0AAD1YMQ9
A0AAD1YMU4
A0AAD1YMU6
A0AAD1YMW7
A0AAD1YMY7
A0AAD1YNG9
A0AAD1YNL7
A0AAD1YNP1
A0AAD1YNU2
A0AAD1YNX2
A0AAD1YNZ4
A0AAD1YNZ8
A0AAD1YP37
A0AAD1YP43
A0AAD1YPB1
A0AAD1YPI8
A0AAD1YPK9
A0AAD1YPL8
A0AAD1YPR2
A0AAD1YQ13
A0AAD1YQ96
A0AAD1YQA2
A0AAD1YQE1
A0AAD1YQW2
A0AAD1YQX9
A0AAD1YQZ9
A0AAD1YR01
A0AAD1YR41
A0AAD1YR97
A0AAD1YRA4
A0AAD1YRE6
A0AAD1YRI5
A0AAD1YRP0
A0AAD1YRP9
A0AAD1YRR5
A0AAD1YS07
A0AAD1YSB1
A0AAD1YSG6
A0AAD1YST1
A0AAD1YT17
A0AAD1YT24
A0AAD1YTA8
A0AAD1YTB1
A0AAD1YTE6
A0AAD1YTN3
A0AAD1YTX5
A0AAD1YU52
A0AAD1YU76
A0AAD1YUQ6
A0AAD1YUR8
A0AAD1YUT0
A0AAD1YVI1
A0AAD1YVT2
A0AAD1YVU1
A0AAD1YW11
A0AAD1YW50
A0AAD1YW51
A0AAD1YW52
A0AAD1YWA9
A0AAD1YWC8
A0AAD1YWD7
A0AAD1YWF7
A0AAD1YWK6
A0AAD1YWM1
A0AAD1YWN5
A0AAD1YWN7
A0AAD1YWT4
A0AAD1YX09
A0AAD1YX44
A0AAD1YX70
A0AAD1YX95
A0AAD1YXB2
A0AAD1YXF9
A0AAD1YXH2
A0AAD1YXR0
A0AAD1YXS4
A0AAD1YXS8
A0AAD1YXU9
A0AAD1YYN4
A0AAD1YYR2
A0AAD1YYT0
A0AAD1YYU2
A0AAD1YZ43
A0AAD1YZ87
A0AAD1YZA0
A0AAD1YZA3
A0AAD1YZC9
A0AAD1YZD8
A0AAD1YZE7
A0AAD1YZJ2
A0AAD1YZN0
A0AAD1YZQ5
A0AAD1YZT9
A0AAD1YZX5
A0AAD1Z040
A0AAD1Z051
A0AAD1Z055
A0AAD1Z078
A0AAD1Z084
A0AAD1Z0C8
A0AAD1Z0N0
A0AAD1Z0U0
A0AAD1Z0U5
A0AAD1Z0Y1
A0AAD1Z104
A0AAD1Z151
A0AAD1Z166
A0AAD1Z1B7
A0AAD1Z1L5
A0AAD1Z1Y2
A0AAD1Z1Y9
A0AAD1Z250
A0AAD1Z272
A0AAD1Z287
A0AAD1Z297
A0AAD1Z2C7
A0AAD1Z2J0
A0AAD1Z2J3
A0AAD1Z2J4
A0AAD1Z2K6
A0AAD1Z2K8
A0AAD1Z2M7
A0AAD1Z2X1
A0AAD1Z2Z2
A0AAD1Z2Z9
A0AAD1Z322
A0AAD1Z324
A0AAD1Z363
A0AAD1Z368
A0AAD1Z377
A0AAD1Z398
A0AAD1Z3E3
A0AAD1Z3F3
A0AAD1Z3F7
A0AAD1Z3H9
A0AAD1Z402
A0AAD1Z498
A0AAD1Z4A7
A0AAD1Z4C7
A0AAD1Z4E1
A0AAD1Z4F3
A0AAD1Z4L2
A0AAD1Z5F0
A0AAD1Z5G9
A0AAD1Z5H1
A0AAD1Z5M2
A0AAD1Z5U4
A0AAD1Z5W1
A0AAD1Z6G8
A0AAD1Z6Y0
A0AAD1Z774
A0AAD1Z7I1
A0AAD1Z7K3
A0AAD1Z7K9
A0AAD1Z7L2
A0AAD1Z7L8
A0AAD1Z7R6
A0AAD1Z7S2
A0AAD1Z7S5
A0AAD1Z7T3
A0AAD1Z7U4
A0AAD1Z802
A0AAD1Z817
A0AAD1Z869
A0AAD1Z896
A0AAD1Z8B4
A0AAD1Z8E0
A0AAD1Z8F4
A0AAD1Z8L6
A0AAD1Z8W0
A0AAD1Z953
A0AAD1Z983
A0AAD1Z985
A0AAD1Z986
A0AAD1Z990
A0AAD1Z9A8
A0AAD1Z9C1
A0AAD1Z9D1
A0AAD1Z9M3
A0AAD1Z9P8
A0AAD1Z9R1
A0AAD1Z9V5
A0AAD1ZA73
A0AAD1ZA88
A0AAD1ZAA8
A0AAD1ZAB0
A0AAD1ZAN4
A0AAD1ZAT6
A0AAD1ZAU9
A0AAD1ZAV4
A0AAD1ZB72
A0AAD1ZB77
A0AAD1ZB89
A0AAD1ZBL5
A0AAD1ZBQ6
A0AAD1ZBR8
A0AAD1ZBX5
A0AAD1ZC68
A0AAD1ZCE0
A0AAD1ZCE5
A0AAD1ZCF1
A0AAD1ZCL8
A0AAD1ZCX3
A0AAD1ZCX8
A0AAD1ZD03
A0AAD1ZD30
A0AAD1ZDB4
A0AAD1ZDQ4
A0AAD1ZDT8
A0AAD1ZEB3
A0AAD1ZEV2
A0AAD1ZF68
A0AAD1ZF89
A0AAD1ZFF1
A0AAD1ZFH9
A0AAD1ZFM1
A0AAD1ZFM4
A0AAD1ZFP9
A0AAD1ZFU8
A0AAD1ZFW2
A0AAD1ZG00
A0AAD1ZG22
A0AAD1ZG25
A0AAD1ZG39
A0AAD1ZG40
A0AAD1ZG51
A0AAD1ZGI0
A0AAD1ZGQ0
A0AAD1ZGY6
A0AAD1ZGZ5
A0AAD1ZH09
A0AAD1ZH61
A0AAD1ZH79
A0AAD1ZH81
A0AAD1ZHA1
A0AAD1ZHB7
A0AAD1ZHW5
A0AAD1ZHZ2
A0AAD1ZI04
A0AAD1ZI24
A0AAD1ZI25
A0AAD1ZI37
A0AAD1ZI79
A0AAD1ZI99
A0AAD1ZIB9
A0AAD1ZIE1
A0AAD1ZIF1
A0AAD1ZIK2
A0AAD1ZIU7
A0AAD1ZJ29
A0AAD1ZJ30
A0AAD1ZJ65
A0AAD1ZJ83
A0AAD1ZJB7
A0AAD1ZJC5
A0AAD1ZJF3
A0AAD1ZJH4
A0AAD1ZJM5
A0AAD1ZJN9
A0AAD1ZJP1
A0AAD1ZJV7
A0AAD1ZJX8
A0AAD1ZK20
A0AAD1ZK46
A0AAD1ZK60
A0AAD1ZKA0
A0AAD1ZKB9
A0AAD1ZKN2
A0AAD1ZKQ0
A0AAD1ZKW5
A0AAD1ZKY5
A0AAD1ZL35
A0AAD1ZL95
A0AAD1ZLP7
A0AAD1ZLX1
A0AAD1ZLX7
A0AAD1ZM86
A0AAD1ZM97
A0AAD1ZMG7
A0AAD1ZMK0
A0AAD1ZML6
A0AAD1ZMN2
A0AAD1ZMP8
A0AAD1ZMZ0
A0AAD1ZN23
A0AAD1ZN71
A0AAD1ZNH1
A0AAD1ZNS2
A0AAD1ZNT9
A0AAD1ZNZ3
A0AAD1ZP07
A0AAD1ZP17
A0AAD1ZP81
A0AAD1ZP85
A0AAD1ZPB1
A0AAD1ZPF6
A0AAD1ZPG9
A0AAD1ZPI9
A0AAD1ZPJ5
A0AAD1ZPS0
A0AAD1ZPS8
A0AAD1ZPZ6
A0AAD1ZPZ9
A0AAD1ZQ16
A0AAD1ZQ35
A0AAD1ZQ43
A0AAD1ZQ55
A0AAD1ZQ92
A0AAD1ZQE4
A0AAD1ZQG3
A0AAD1ZQI7
A0AAD1ZQJ6
A0AAD1ZQL2
A0AAD1ZQT2
A0AAD1ZRJ0
A0AAD1ZRK7
A0AAD1ZRQ6
A0AAD1ZRS5
A0AAD1ZRV7
A0AAD1ZRX9
A0AAD1ZS05
A0AAD1ZS87
A0AAD1ZSF6
A0AAD1ZSH6
A0AAD1ZT46
A0AAD1ZT92
A0AAD1ZTM4
A0AAD1ZTR0
A0AAD1ZTS7
A0AAD1ZTS9
A0AAD1ZUE7
A0AAD1ZUI4
A0AAD1ZUJ4
A0AAD1ZUQ9
A0AAD1ZV15
A0AAD1ZV69
A0AAD1ZV87
A0AAD1ZVB6
A0AAD1ZVD0
A0AAD1ZVG4
A0AAD1ZVG5
A0AAD1ZVG6
A0AAD1ZVK6
A0AAD1ZVL9
A0AAD1ZVX6
A0AAD1ZW05
A0AAD1ZW65
A0AAD1ZW83
A0AAD1ZWH6
A0AAD1ZWJ6
A0AAD1ZWW5
A0AAD1ZWX6
A0AAD1ZWZ7
A0AAD1ZX06
A0AAD1ZX24
A0AAD1ZX67
A0AAD1ZXH9
A0AAD1ZXR5
A0AAD1ZXS6
A0AAD1ZXZ3
A0AAD1ZXZ9
A0AAD1ZYA7
A0AAD1ZYE3
A0AAD1ZYI4
A0AAD1ZYI7
A0AAD1ZYQ1
A0AAD1ZYR0
A0AAD1ZYX3
A0AAD1ZYX7
A0AAD1ZZ96
A0AAD1ZZH1
A0AAD1ZZI3
A0AAD1ZZN2
A0AAD1ZZN4
A0AAD2A010
A0AAD2A023
A0AAD2A0A8
A0AAD2A0M6
A0AAD2A0S3
A0AAD2A0X2
A0AAD2A115
A0AAD2A159
A0AAD2A1E5
A0AAD2A1L6
A0AAD2A1M1
A0AAD2A1R6
A0AAD2A1R7
A0AAD2A1T8
A0AAD2A1Y6
A0AAD2A2A6
A0AAD2A2F0
A0AAD2A2G2
A0AAD2A2J0
A0AAD2A2X6
A0AAD2A370
A0AAD2A372
A0AAD2A3C5
A0AAD2A3D5
A0AAD2A3I2
A0AAD2A3I9
A0AAD2A3Q7
A0AAD2A3W1
A0AAD2A3Y2
A0AAD2A3Y9
A0AAD2A4N1
A0AAD2A4N7
A0AAD2A4U0
A0AAD2A4Y6
A0AAD2A539
A0AAD2A569
A0AAD2A588
A0AAD2A5B0
A0AAD2A5C4
A0AAD2A5C7
A0AAD2A5D1
A0AAD2A5D8
A0AAD2A5K7
A0AAD2A5P0
A0AAD2A5R5
A0AAD2A5W2
A0AAD2A5Y4
A0AAD2A6B1
A0AAD2A6B9
A0AAD2A738
A0AAD2A7J3
A0AAD2A7L1
A0AAD2A7P1
A0AAD2A7P6
A0AAD2A7W1
A0AAD2A856
A0AAD2A8A7
A0AAD2A8E4
A0AAD2A8H4
A0AAD2A8I4
A0AAD2A8R7
A0AAD2A8T9
A0AAD2A8Z6
A0AAD2A992
A0AAD2A9B2
A0AAD2A9E2
A0AAD2A9K7
A0AAD2A9L1
A0AAD2A9S1
A0AAD2A9W9
A0AAD2A9X8
A0AAD2A9Y4
A0AAD2AA00
A0AAD2AA21
A0AAD2AA45
A0AAD2AAA8
A0AAD2AAF8
A0AAD2AAT5
A0AAD2AAT7
A0AAD2AB88
A0AAD2ABH6
A0AAD2ABK9
A0AAD2ABP8
A0AAD2ABQ7
A0AAD2ABV8
A0AAD2AC64
A0AAD2ACD1
A0AAD2ACK1
A0AAD2ACS8
A0AAD2AD20
A0AAD2AD21
A0AAD2AD57
A0AAD2ADC4
A0AAD2ADC9
A0AAD2ADK1
A0AAD2ADL0
A0AAD2ADL8
A0AAD2ADQ0
A0AAD2ADX8
A0AAD2AE03
A0AAD2AE60
A0AAD2AEI1
A0AAD2AET7
A0AAD2AEV1
A0AAD2AEX4
A0AAD2AF68
A0AAD2AF74
A0AAD2AF94
A0AAD2AFA5
A0AAD2AFD6
A0AAD2AFF1
A0AAD2AFK4
A0AAD2AFL8
A0AAD2AFR2
A0AAD2AFY3
A0AAD2AG42
A0AAD2AGC8
A0AAD2AGJ0
A0AAD2AGJ6
A0AAD2AGN5
A0AAD2AGX1
A0AAD2AHA5
A0AAD2AHB6
A0AAD2AHC5
A0AAD2AHT9
A0AAD2AHU4
A0AAD2AJD4
A0AAD2AJQ7
A0AAD2AJV5
A0AAD2AKA5
A0AAD2AL51
A0AAD2ALU6
A0AAD2ALY9
A0AAD2AM07
A0AAD2DGQ2
A0AAD2DH39
A0AAD2DHS7
A0AAD2DI07
A0AAD2DI24
A0AAD2DID1
A0AAD2DIL9
A0AAD2DIS4
A0AAD2DJB5
A0AAD2DJI2
A0AAD2DJJ2
A0AAD2DJL3
A0AAD2DJN6
A0AAD2DJU0
A0AAD2DK68
A0AAD2DK79
A0AAD2DK98
A0AAD2DKE6
A0AAD2DKG2
A0AAD2DKI6
A0AAD2DKL2
A0AAD2DL16
A0AAD2DL23
A0AAD2DL24
A0AAD2DLC1
A0AAD2DLE5
A0AAD2DLJ6
A0AAD2DLK8
A0AAD2DLM5
A0AAD2DLP2
A0AAD2DLQ4
A0AAD2DLR7
A0AAD2DM80
A0AAD2DM89
A0AAD2DMI7
A0AAD2DMJ5
A0AAD2DMP5
A0AAD2DMU9
A0AAD2DN60
A0AAD2DN80
A0AAD2DNR9
A0AAD2DNU0
A0AAD2DNX5
A0AAD2DNX6
A0AAD2DP16
A0AAD2DP29
A0AAD2DP61
A0AAD2DP93
A0AAD2DPC1
A0AAD2DPJ0
A0AAD2DPW3
A0AAD2DPX0
A0AAD2DQ06
A0AAD2DQ45
A0AAD2DQ86
A0AAD2DQD0
A0AAD2DQG2
A0AAD2DQH1
A0AAD2DQI4
A0AAD2DQI5
A0AAD2DQI8
A0AAD2DQK7
A0AAD2DQQ5
A0AAD2DQT5
A0AAD2DQT8
A0AAD2DR12
A0AAD2DR53
A0AAD2DRD5
A0AAD2DRL0
A0AAD2DRQ0
A0AAD2DRS3
A0AAD2DRT6
A0AAD2DRU3
A0AAD2DS08
A0AAD2DS32
A0AAD2DSE5
A0AAD2DSK6
A0AAD2DSR4
A0AAD2DSU3
A0AAD2DSY9
A0AAD2DSZ3
A0AAD2DTB9
A0AAD2DTH3
A0AAD2DTK3
A0AAD2DTV0
A0AAD2DTW4
A0AAD2DUB0
A0AAD2DUF0
A0AAD2DUL1
A0AAD2DUL2
A0AAD2DUW9
A0AAD2DUZ3
A0AAD2DUZ9
A0AAD2DV14
A0AAD2DV44
A0AAD2DVG9
A0AAD2DVM1
A0AAD2DVN1
A0AAD2DVN5
A0AAD2DW30
A0AAD2DW46
A0AAD2DWC2
A0AAD2DWR0
A0AAD2DWU5
A0AAD2DX23
A0AAD2DX66
A0AAD2DX84
A0AAD2DX96
A0AAD2DXN0
A0AAD2DXQ8
A0AAD2DXU9
A0AAD2DXV0
A0AAD2DY02
A0AAD2DYG1
A0AAD2DYR7
A0AAD2DYU9
A0AAD2DYV9
A0AAD2DZ55
A0AAD2DZ94
A0AAD2DZC3
A0AAD2DZG7
A0AAD2DZM4
A0AAD2DZQ2
A0AAD2DZT9
A0AAD2E054
A0AAD2E080
A0AAD2E0C0
A0AAD2E0C5
A0AAD2E0I5
A0AAD2E120
A0AAD2E136
A0AAD2E154
A0AAD2E156
A0AAD2E169
A0AAD2E184
A0AAD2E1L4
A0AAD2E1U0
A0AAD2E1V3
A0AAD2E1W9
A0AAD2E248
A0AAD2E2A8
A0AAD2E2B1
A0AAD2E2F4
A0AAD2E2G2
A0AAD2E2I0
A0AAD2E2Q7
A0AAD2E2W2
A0AAD2E2Z3
A0AAD2E346
A0AAD2E359
A0AAD2E3H2
A0AAD2E3J5
A0AAD2E3J9
A0AAD2E3K7
A0AAD2E3N5
A0AAD2E3P1
A0AAD2E4E1
A0AAD2E4I7
A0AAD2E4M6
A0AAD2E5I8
A0AAD2E5T8
A0AAD2E5Y4
A0AAD2E643
A0AAD2E646
A0AAD2E6D6
A0AAD2E6E8
A0AAD2E6G3
A0AAD2E6H1
A0AAD2E6H8
A0AAD2E6L3
A0AAD2E6M1
A0AAD2E6T4
A0AAD2E6T6
A0AAD2E721
A0AAD2E7B4
A0AAD2E7L2
A0AAD2E7M6
A0AAD2E7S3
A0AAD2E7U0
A0AAD2E819
A0AAD2E828
A0AAD2E879
A0AAD2E8E3
A0AAD2E8G5
A0AAD2E8K2
A0AAD2E8Q1
A0AAD2E8W1
A0AAD2E8X0
A0AAD2E8Y4
A0AAD2E8Y9
A0AAD2E910
A0AAD2E965
A0AAD2E974
A0AAD2E9F0
A0AAD2E9G4
A0AAD2E9J5
A0AAD2E9M5
A0AAD2E9P6
A0AAD2E9Q6
A0AAD2E9R7
A0AAD2EA40
A0AAD2EA84
A0AAD2EAX6
A0AAD2EB86
A0AAD2EB97
A0AAD2EBA4
A0AAD2EBB1
A0AAD2EBD2
A0AAD2EBI6
A0AAD2EBL6
A0AAD2EBM2
A0AAD2EBN9
A0AAD2EBQ0
A0AAD2EBX9
A0AAD2EC31
A0AAD2EC74
A0AAD2ECB7
A0AAD2ECC2
A0AAD2ECC9
A0AAD2ECD6
A0AAD2ECG5
A0AAD2ED14
A0AAD2ED33
A0AAD2EDB4
A0AAD2EDB9
A0AAD2EDP3
A0AAD2EDX0
A0AAD2EE64
A0AAD2EEA0
A0AAD2EEJ4
A0AAD2EEN0
A0AAD2EEP2
A0AAD2EEP7
A0AAD2EEZ3
A0AAD2EF95
A0AAD2EFB9
A0AAD2EFE0
A0AAD2EFE6
A0AAD2EFL1
A0AAD2EGK5
A0AAD2EGU5
A0AAD2EGZ5
A0AAD2EH49
A0AAD4IKS1
A0AAD4ILF1
A0AAD4ILI3
A0AAD4ILR1
A0AAD4ILX2
A0AAD4IM37
A0AAD4IM52
A0AAD4IM98
A0AAD4IMF7
A0AAD4IMF9
A0AAD4IMQ0
A0AAD4IMW4
A0AAD4IN06
A0AAD4IN13
A0AAD4IN17
A0AAD4IN88
A0AAD4IN95
A0AAD4INC4
A0AAD4INF3
A0AAD4ING3
A0AAD4ING4
A0AAD4INT4
A0AAD4INZ1
A0AAD4IP94
A0AAD4IPH6
A0AAD4IPI5
A0AAD4IPK0
A0AAD4IPK6
A0AAD4IPU7
A0AAD4IPY5
A0AAD4IQ65
A0AAD4IQ69
A0AAD4IQZ9
A0AAD4IR56
A0AAD4IR84
A0AAD4IRE2
A0AAD4IRF3
A0AAD4IRH3
A0AAD4IRI2
A0AAD4IRJ7
A0AAD4IRL6
A0AAD4IRM8
A0AAD4IRN8
A0AAD4IRP6
A0AAD4IRS0
A0AAD4IRX4
A0AAD4IS62
A0AAD4IS80
A0AAD4ISL1
A0AAD4ISM7
A0AAD4IST5
A0AAD4ISV8
A0AAD4IT02
A0AAD4IT40
A0AAD4IT77
A0AAD4IT92
A0AAD4IT97
A0AAD4ITB3
A0AAD4ITL9
A0AAD4ITP5
A0AAD4ITQ4
A0AAD4ITT4
A0AAD4ITY6
A0AAD4IU10
A0AAD4IU14
A0AAD4IU85
A0AAD4IUA2
A0AAD4IUD7
A0AAD4IUD9
A0AAD4IUF8
A0AAD4IUI3
A0AAD4IUT7
A0AAD4IUW3
A0AAD4IUY9
A0AAD4IUZ1
A0AAD4IV38
A0AAD4IV74
A0AAD4IVB1
A0AAD4IVI1
A0AAD4IVI3
A0AAD4IVM1
A0AAD4IVV4
A0AAD4IWF6
A0AAD4IWH5
A0AAD4IWP5
A0AAD4IWS0
A0AAD4IWV8
A0AAD4IX29
A0AAD4IX69
A0AAD4IXB1
A0AAD4IXK4
A0AAD4IXL3
A0AAD4IXL4
A0AAD4IXQ6
A0AAD4IXS7
A0AAD4IXT0
A0AAD4IY40
A0AAD4IY97
A0AAD4IYG4
A0AAD4IYK3
A0AAD4IYK7
A0AAD4IYP7
A0AAD4IYV3
A0AAD4IZ59
A0AAD4IZC4
A0AAD4IZF0
A0AAD4IZK6
A0AAD4IZP1
A0AAD4IZQ0
A0AAD4IZQ9
A0AAD4IZR6
A0AAD4IZT9
A0AAD4IZW9
A0AAD4IZX0
A0AAD4IZY4
A0AAD4J045
A0AAD4J056
A0AAD4J059
A0AAD4J075
A0AAD4J0D8
A0AAD4J0G9
A0AAD4J0H2
A0AAD4J0N3
A0AAD4J0W9
A0AAD4J1H0
A0AAD4J1I7
A0AAD4J1S2
A0AAD4J1W1
A0AAD4J1Z8
A0AAD4J200
A0AAD4J202
A0AAD4J266
A0AAD4J2A2
A0AAD4J2D0
A0AAD4J2D6
A0AAD4J2E4
A0AAD4J2G5
A0AAD4J2G6
A0AAD4J2M5
A0AAD4J2M8
A0AAD4J2N4
A0AAD4J2V1
A0AAD4J2W5
A0AAD4J365
A0AAD4J368
A0AAD4J389
A0AAD4J3C8
A0AAD4J3F3
A0AAD4J3F9
A0AAD4J3H0
A0AAD4J3Q5
A0AAD4J3Y2
A0AAD4J400
A0AAD4J416
A0AAD4J465
A0AAD4J4C9
A0AAD4J4K1
A0AAD4J4N3
A0AAD4J4P1
A0AAD4J4S0
A0AAD4J4X9
A0AAD4J521
A0AAD4J5E3
A0AAD4J5M0
A0AAD4J5N4
A0AAD4J5P5
A0AAD4J663
A0AAD4J6B8
A0AAD4J6F8
A0AAD4J6N0
A0AAD4J6X0
A0AAD4J6X8
A0AAD4J765
A0AAD4J768
A0AAD4J782
A0AAD4J7L7
A0AAD4J7W6
A0AAD4J810
A0AAD4J814
A0AAD4J825
A0AAD4J831
A0AAD4J8B0
A0AAD4J8C8
A0AAD4J8G3
A0AAD4J8L1
A0AAD4J8Q0
A0AAD4J8U0
A0AAD4J8W6
A0AAD4J8W8
A0AAD4J964
A0AAD4J988
A0AAD4J9C3
A0AAD4J9E6
A0AAD4J9K9
A0AAD4J9L5
A0AAD4J9P2
A0AAD4JA43
A0AAD4JA54
A0AAD4JA75
A0AAD4JAD3
A0AAD4JAE6
A0AAD4JAJ4
A0AAD4JAN4
A0AAD4JAQ4
A0AAD4JAQ8
A0AAD4JAZ8
A0AAD4JB22
A0AAD4JB44
A0AAD4JB63
A0AAD4JB98
A0AAD4JBH3
A0AAD4JBQ2
A0AAD4JBV9
A0AAD4JBW7
A0AAD4JC19
A0AAD4JC25
A0AAD4JC62
A0AAD4JCB2
A0AAD4JCC3
A0AAD4JCE5
A0AAD4JCG1
A0AAD4JCN6
A0AAD4JCS0
A0AAD4JCU7
A0AAD4JCW4
A0AAD4JCX3
A0AAD4JCX4
A0AAD4JD89
A0AAD4JDE5
A0AAD4JDP2
A0AAD4JDQ8
A0AAD4JDV1
A0AAD4JDW3
A0AAD4JDZ4
A0AAD4JE06
A0AAD4JE20
A0AAD4JE35
A0AAD4JE39
A0AAD4JE46
A0AAD4JE58
A0AAD4JE64
A0AAD4JE74
A0AAD4JEI5
A0AAD4JEP8
A0AAD4JEZ1
A0AAD4JF38
A0AAD4JF66
A0AAD4JFF7
A0AAD4JFI1
A0AAD4JFR7
A0AAD4JFT3
A0AAD4JFV4
A0AAD4JG51
A0AAD4JG80
A0AAD4JGA4
A0AAD4JGK1
A0AAD4JGN1
A0AAD4JGP9
A0AAD4JGQ6
A0AAD4JGS8
A0AAD4JGX7
A0AAD4JGY6
A0AAD4JH35
A0AAD4JH52
A0AAD4JH79
A0AAD4JH81
A0AAD4JH88
A0AAD4JHA3
A0AAD4JHD4
A0AAD4JHF2
A0AAD4JHK4
A0AAD4JHN6
A0AAD4JHW6
A0AAD4JHX6
A0AAD4JHY0
A0AAD4JI16
A0AAD4JI19
A0AAD4JI36
A0AAD4JI69
A0AAD4JIB3
A0AAD4JIC9
A0AAD4JIJ5
A0AAD4JIN7
A0AAD4JJ24
A0AAD4JJ25
A0AAD4JJ40
A0AAD4JJ43
A0AAD4JJ52
A0AAD4JJ54
A0AAD4JJ58
A0AAD4JJ95
A0AAD4JJS3
A0AAD4JJW3
A0AAD4JJZ5
A0AAD4JJZ7
A0AAD4JK06
A0AAD4JKC0
A0AAD4JKF7
A0AAD4JKL8
A0AAD4JKQ8
A0AAD4JKR2
A0AAD4JKU6
A0AAD4JLG3
A0AAD4JLI5
A0AAD4JLL5
A0AAD4JLM6
A0AAD4JLN2
A0AAD4JLN9
A0AAD4JLY7
A0AAD4JM45
A0AAD4JM58
A0AAD4JM63
A0AAD4JMC8
A0AAD4JMH1
A0AAD4JMK4
A0AAD4JMM7
A0AAD4JMP2
A0AAD4JMV9
A0AAD4JMZ1
A0AAD4JN38
A0AAD4JN68
A0AAD4JND9
A0AAD4JNJ2
A0AAD4JNM8
A0AAD4JNW9
A0AAD4JNY0
A0AAD4JP10
A0AAD4JP13
A0AAD4JP20
A0AAD4JP36
A0AAD4JP82
A0AAD4JPA9
A0AAD4JPE1
A0AAD4JPG0
A0AAD4JPT7
A0AAD4JQ03
A0AAD4JQ07
A0AAD4JQ09
A0AAD4JQ22
A0AAD4JQ29
A0AAD4JQ93
A0AAD4JQC5
A0AAD4JQE9
A0AAD4JQG1
A0AAD4JQI1
A0AAD4JQI2
A0AAD4JQL0
A0AAD4JQR1
A0AAD4JQR6
A0AAD4JQS7
A0AAD4JQT9
A0AAD4JRN0
A0AAD4JS22
A0AAD4JS92
A0AAD4NVS6
A0AAD4NWI0
A0AAD4NWN9
A0AAD4NWP0
A0AAD4NWQ7
A0AAD4NWU5
A0AAD4NWW4
A0AAD4NWY1
A0AAD4NX27
A0AAD4NX28
A0AAD4NX39
A0AAD4NX72
A0AAD4NXD2
A0AAD4NXI2
A0AAD4NXQ5
A0AAD4NXU3
A0AAD4NXZ3
A0AAD4NY15
A0AAD4NY39
A0AAD4NY84
A0AAD4NYB8
A0AAD4NYD1
A0AAD4NYD3
A0AAD4NYF1
A0AAD4NYG9
A0AAD4NYN7
A0AAD4NYQ6
A0AAD4NYZ7
A0AAD4NZ17
A0AAD4NZ48
A0AAD4NZ62
A0AAD4NZK5
A0AAD4NZR0
A0AAD4NZT8
A0AAD4NZW4
A0AAD4NZX0
A0AAD4NZX5
A0AAD4P0B2
A0AAD4P0B3
A0AAD4P0C7
A0AAD4P0G4
A0AAD4P0G5
A0AAD4P0I1
A0AAD4P0S2
A0AAD4P0S9
A0AAD4P0U0
A0AAD4P0W2
A0AAD4P0Y2
A0AAD4P119
A0AAD4P189
A0AAD4P193
A0AAD4P1G4
A0AAD4P1P3
A0AAD4P1X2
A0AAD4P210
A0AAD4P217
A0AAD4P2E9
A0AAD4P2N0
A0AAD4P2R4
A0AAD4P2S0
A0AAD4P312
A0AAD4P3B4
A0AAD4P3D8
A0AAD4P3F1
A0AAD4P3I0
A0AAD4P3N2
A0AAD4P3R9
A0AAD4P3S7
A0AAD4P3X9
A0AAD4P453
A0AAD4P4H6
A0AAD4P4M3
A0AAD4P4M9
A0AAD4P4N9
A0AAD4P4Y9
A0AAD4P522
A0AAD4P550
A0AAD4P553
A0AAD4P567
A0AAD4P597
A0AAD4P5A6
A0AAD4P5C4
A0AAD4P5D6
A0AAD4P5K3
A0AAD4P5M1
A0AAD4P5N0
A0AAD4P5Q3
A0AAD4P5S2
A0AAD4P5X5
A0AAD4P5Z9
A0AAD4P620
A0AAD4P655
A0AAD4P658
A0AAD4P698
A0AAD4P6E6
A0AAD4P6H9
A0AAD4P6W9
A0AAD4P6Y2
A0AAD4P713
A0AAD4P717
A0AAD4P737
A0AAD4P754
A0AAD4P7G9
A0AAD4P7H6
A0AAD4P7J2
A0AAD4P7T0
A0AAD4P7X8
A0AAD4P8H9
A0AAD4P8R1
A0AAD4P8X0
A0AAD4P8X1
A0AAD4P907
A0AAD4P930
A0AAD4P943
A0AAD4P955
A0AAD4P9Q9
A0AAD4P9S6
A0AAD4P9T5
A0AAD4P9U1
A0AAD4P9V4
A0AAD4PA07
A0AAD4PA58
A0AAD4PA99
A0AAD4PAH0
A0AAD4PAQ5
A0AAD4PAR7
A0AAD4PAS0
A0AAD4PAS1
A0AAD4PAS3
A0AAD4PAT5
A0AAD4PAU3
A0AAD4PB23
A0AAD4PB39
A0AAD4PB64
A0AAD4PB72
A0AAD4PB79
A0AAD4PB92
A0AAD4PBD0
A0AAD4PBE9
A0AAD4PBF9
A0AAD4PBH1
A0AAD4PBL8
A0AAD4PBS4
A0AAD4PBW5
A0AAD4PC09
A0AAD4PC44
A0AAD4PC74
A0AAD4PC81
A0AAD4PC91
A0AAD4PC92
A0AAD4PCB0
A0AAD4PCB2
A0AAD4PCG4
A0AAD4PCM0
A0AAD4PCQ0
A0AAD4PCU1
A0AAD4PCZ2
A0AAD4PCZ9
A0AAD4PD93
A0AAD4PDE2
A0AAD4PDH2
A0AAD4PDH3
A0AAD4PDI0
A0AAD4PDJ8
A0AAD4PE35
A0AAD4PE47
A0AAD4PE97
A0AAD4PEC3
A0AAD4PEK3
A0AAD4PEY4
A0AAD4PF10
A0AAD4PF26
A0AAD4PF58
A0AAD4PF61
A0AAD4PF82
A0AAD4PF92
A0AAD4PFA6
A0AAD4PFE7
A0AAD4PFF7
A0AAD4PFJ4
A0AAD4PFJ5
A0AAD4PFL4
A0AAD4PFV0
A0AAD4PG35
A0AAD4PG79
A0AAD4PGJ4
A0AAE1T3I1
A0AAE1T4H3
A0AAE1T506
A0AAE1T515
A0AAE1T551
A0AAE1T594
A0AAE1T5U4
A0AAE1T6R2
A0AAE1T6Z8
A0AAE1T733
A0AAE1T7E7
A0AAE1T7L2
A0AAE1T7R0
A0AAE1T8I2
A0AAE1TAX8
A0AAE1TCT2
A0AAE1VTX5
A0AAE1VVS2
A0AAE1VWX2
A0AAE1VYD7
A0AAE1VYN4
A0AAE1VZ65
A0AAE1VZF5
A0AAE1VZL8
A0AAE1VZV3
A0AAE1W0H8
A0AAE1W0L9
A0AAE1W1N9
A0AAE1W1R2
A0AAE1W1Y0
A0AAE1W222
A0AAE1W241
A0AAE1W259
A0AAE1W269
A0AAE1W2E0
A0AAE1W3X2
A0AAE1W3Z5
A0AAE1W497
A0AAE1W4D6
A0AAE1W4F1
A0AAE1W4H3
A0AAE1W4L4
A0AAE1W4U3
A0AAE1W4W6
A0AAE1W4W8
A0AAE1W532
A0AAE1W543
A0AAE1W5J2
A0AAE1W5P2
A0AAE1W5Q6
A0AAE1W5R8
A0AAE1W5V1
A0AAE1W5X5
A0AAE1W5Z6
A0AAE1W605
A0AAE1W615
A0AAE1W622
A0AAE1W654
A0AAE1W671
A0AAE1W6A3
A0AAE1W6F2
A0AAE1W6V1
A0AAE1W6Z9
A0AAE1W706
A0AAE1W7E9
A0AAE1W7Y8
A0AAE1W7Y9
A0AAE1W874
A0AAE1W8D3
A0AAE1W8K8
A0AAE1W8L1
A0AAE1W925
A0AAE1W9J3
A0AAE1W9L8
A0AAE1W9V5
A0AAE1WAX1
A0AAE1WAY0
A0AAE1WB02
A0AAE1WBU6
A0AAE1WBX5
A0AAE1WCD8
A0AAE1WCG9
A0AAE1WCL9
A0AAE1WCQ3
A0AAE1WCS1
A0AAE1WCX3
A0AAE1WCY1
A0AAE1WD38
A0AAE1WDA3
A0AAE1WDE5
A0AAE1WE52
A0AAE1WEL3
A0AAE1WEN9
A0AAE1WEZ6
A0AAE1WF52
A0AAE1WF69
A0AAE1WFA4
A0AAE1WFC6
A0AAE1WFC7
A0AAE1WFF4
A0AAE1WFK2
A0AAE1WFQ1
A0AAE1WFT4
A0AAE1WFT6
A0AAE1WFU3
A0AAE1WFX7
A0AAE1WFZ9
A0AAE1WG44
A0AAE1WG71
A0AAE1WG75
A0AAE1WGI7
A0AAE1WGI8
A0AAE1WGK7
A0AAE1WGN0
A0AAE1WGN3
A0AAE1WGP7
A0AAE1WGR6
A0AAE1WGU7
A0AAE1WGV0
A0AAE1WGV6
A0AAE1WGV9
A0AAE1WGZ1
A0AAE1WH02
A0AAE1WH24
A0AAE1WHN9
A0AAE1WHR2
A0AAE1WHY7
A0AAE1WHZ5
A0AAE1WI25
A0AAE1WI86
A0AAE1WIC8
A0AAE1WID9
A0AAE1WIG6
A0AAE1WIZ7
A0AAE1WJE4
A0AAE1WJE8
A0AAE1WJY2
A0AAE1WK30
A0AAE1WKD1
A0AAE1WKG4
A0AAE1WKJ3
A0AAE1WKL3
A0AAE1WKM2
A0AAE1WKR6
A0AAE1WKW8
A0AAE1WL88
A0AAE1WLE1
A0AAE1WM14
A0AAE1WMB2
A0AAE1WMQ0
A0AAE1WMX8
A0AAE1WMY5
A0AAE1WN40
A0AAE1WNA2
A0AAE1WNG7
A0AAE1WNH4
A0AAE1WNL6
A0AAE1WNP4
A0AAE1WNT3
A0AAE1WNV6
A0AAE1WNY9
A0AAE1WNZ0
A0AAE1WP50
A0AAE1WPA7
A0AAE1WPQ0
A0AAE1WPZ4
A0AAE1WQ71
A0AAE1WQC3
A0AAE1WQY9
A0AAE1WR54
A0AAE1WRA1
A0AAE1WRH1
A0AAE1WRI8
A0AAE1WRQ9
A0AAE1WRT0
A0AAE1WRT6
A0AAE1WRU7
A0AAE1WS27
A0AAE1WS75
A0AAE1WSH6
A0AAE1WSJ2
A0AAE1WSL6
A0AAE1WSN8
A0AAE1WST4
A0AAE1WSU4
A0AAE1WSY4
A0AAE1WT21
A0AAE1WT33
A0AAE1WTB9
A0AAE1WTF3
A0AAE1WTI7
A0AAE1WTN8
A0AAE1WUH6
A0AAE1WUM7
A0AAE1WV17
A0AAE1WV21
A0AAE1WV54
A0AAE1WVD5
A0AAE1WVE6
A0AAE1WVN2
A0AAE1WVS5
A0AAE1WVW3
A0AAE1WWH0
A0AAE1WWT1
A0AAE1WWW1
A0AAE1WWW5
A0AAE1WWY0
A0AAE1WX05
A0AAE1WXD6
A0AAE1WXX8
A0AAE1WXZ8
A0AAE1WY06
A0AAE1WY15
A0AAE1WYE6
A0AAE1WYG7
A0AAE1WYK0
A0AAE1WYV5
A0AAE1WYX1
A0AAE1WZ09
A0AAE1WZ67
A0AAE1WZC9
A0AAE1WZI4
A0AAE1WZN0
A0AAE1WZW7
A0AAE1X019
A0AAE1X099
A0AAE1X0G6
A0AAE1X0P4
A0AAE1X126
A0AAE1X1B9
A0AAE1X1C3
A0AAE1X1H2
A0AAE1X1H6
A0AAE1X1U0
A0AAE1X1Z0
A0AAE1X1Z2
A0AAE1X286
A0AAE1X2A7
A0AAE1X2H7
A0AAE1X2P0
A0AAE1X2P1
A0AAE1X2X5
A0AAE1X3C6
A0AAE1X3D1
A0AAE1X3H4
A0AAE1X3I2
A0AAE1X3S7
A0AAE1X3Z2
A0AAE1X439
A0AAE1X4B2
A0AAE1X4L0
A0AAE1X4N5
A0AAE1X4T7
A0AAE1X4Y1
A0AAE1X567
A0AAE1X5F5
A0AAE1X5F9
A0AAE1X5I9
A0AAE1X5J7
A0AAE1X5K5
A0AAE1X5Q8
A0AAE1X5R4
A0AAE1X5S7
A0AAE1X5Y9
A0AAE1X603
A0AAE1X639
A0AAE1X676
A0AAE1X6M1
A0AAE1X6M7
A0AAE1X6R1
A0AAE1X6R5
A0AAE1X6T1
A0AAE1X6V8
A0AAE1X712
A0AAE1X7D4
A0AAE1X7H3
A0AAE1X7K7
A0AAE1X7U1
A0AAE1X815
A0AAE1X8I4
A0AAE1X8M9
A0AAE1X8P0
A0AAE1X8R0
A0AAE1X8U6
A0AAE1X8V0
A0AAE1X8X9
A0AAE1X947
A0AAE1X9D8
A0AAE1X9G3
A0AAE1X9Q4
A0AAE1X9V9
A0AAE1X9Y5
A0AAE1XA29
A0AAE1XA38
A0AAE1XA87
A0AAE1XA90
A0AAE1XAC4
A0AAE1XAT7
A0AAE1XAZ4
A0AAE1XB13
A0AAE1XB67
A0AAE1XBB7
A0AAE1XBL6
A0AAE1XBP3
A0AAE1XC34
A0AAE1XCU3
A0AAE1XD09
A0AAE1XD54
A0AAE1XDM2
A0AAE1XDR0
A0AAE1XDU2
A0AAE1XDV3
A0AAE1XDV6
A0AAE1XE40
A0AAE1XES7
A0AAE1XEW2
A0AAE1XEX7
A0AAE1XEY9
A0AAE1XF37
A0AAE1XF48
A0AAE1XF65
A0AAE1XF70
A0AAE1XF82
A0AAE1XFP7
A0AAE1XFS4
A0AAE1XFW2
A0AAE1XG20
A0AAE1XG35
A0AAE1XGP6
A0AAE1XGS2
A0AAE1XGS9
A0AAE1XH03
A0AAE1XH41
A0AAE1XH84
A0AAE1XHK6
A0AAE1XHN2
A0AAE1XHP6
A0AAE1XI85
A0AAE1XIA5
A0AAE1XIH9
A0AAE1XII5
A0AAE1XIK7
A0AAE1XIN1
A0AAE1XIV5
A0AAE1XIZ2
A0AAE1XJG0
A0AAE1XJI0
A0AAE1XK25
A0AAE1XK39
A0AAE1XK44
A0AAE1XK66
A0AAE1XK86
A0AAE1XK88
A0AAE1XKE7
A0AAE1XKJ4
A0AAE1XKK8
A0AAE1XKR7
A0AAE1XKT4
A0AAE1XKU1
A0AAE1XKV4
A0AAE1XL60
A0AAE1XLF0
A0AAE1XLR1
A0AAE1XLT7
A0AAE1XLY7
A0AAE1XM33
A0AAE1XM62
A0AAE1XMA1
A0AAE1XMA7
A0AAE1XMC7
A0AAE1XMF3
A0AAE1XMF9
A0AAE1XMI3
A0AAE1XN07
A0AAE1XN14
A0AAE1XN54
A0AAE1XNK5
A0AAE1XNQ7
A0AAE1XNS2
A0AAE1XNS4
A0AAE1XNU3
A0AAE1XNV9
A0AAE1XNX4
A0AAE1XPG3
A0AAE1XPL9
A0AAE1XPU7
A0AAE1XPV7
A0AAE1XPZ9
A0AAE1XQ31
A0AAE1XQ46
A0AAE1XQ90
A0AAE1XQA5
A0AAE1XQB7
A0AAE1XQC7
A0AAE1XQE3
A0AAE1XQF3
A0AAE1XQG1
A0AAE1XQI0
A0AAE1XQR9
A0AAE1XQS1
A0AAE1XQS9
A0AAE1XR61
A0AAE1XRG5
A0AAE1XRM3
A0AAE1XRT6
A0AAE1XRU6
A0AAE1XS85
A0AAE1XSN0
A0AAE1XSU2
A0AAE1XT12
A0AAE1XT13
A0AAE1XT21
A0AAE1XTB1
A0AAE1XTC6
A0AAE1XTD9
A0AAE1XTE0
A0AAE1XTG3
A0AAE1XTI4
A0AAE1XTU0
A0AAE1XU09
A0AAE1XU77
A0AAE1XUB4
A0AAE1XUD2
A0AAE1XUK2
A0AAE1XUK3
A0AAE1XUV0
A0AAE1XUX0
A0AAE1XV76
A0AAE1XVB3
A0AAE1XVG6
A0AAE1XVM6
A0AAE1XVS0
A0AAE1XVX0
A0AAE1XVY6
A0AAE1XW06
A0AAE1XW54
A0AAE1XW92
A0AAE1XWB4
A0AAE1XWC7
A0AAE1XWC9
A0AAE1XWD9
A0AAE1XWG0
A0AAE1XWG5
A0AAE1XWJ0
A0AAE1XWR5
A0AAE1XWS5
A0AAE1XWU0
A0AAE1XWW3
A0AAE1XWX6
A0AAE1XX13
A0AAE1XX70
A0AAE1XXD2
A0AAE1XXE1
A0AAE1XXG2
A0AAE1XXL4
A0AAE1XXN1
A0AAE1XXU2
A0AAE1XXV9
A0AAE1XY47
A0AAE1XY61
A0AAE1XYB0
A0AAE1XYR8
A0AAE1XZ11
A0AAE1XZ27
A0AAE1XZ60
A0AAE1XZ85
A0AAE1XZC1
A0AAE1XZI7
A0AAE1XZK6
A0AAE1XZM1
A0AAE1XZS2
A0AAE1XZZ7
A0AAE1Y065
A0AAE1Y077
A0AAE1Y0B3
A0AAE1Y0E1
A0AAE1Y0G4
A0AAE1Y0N8
A0AAE1Y0U8
A0AAE1Y116
A0AAE1Y150
A0AAE1Y1H0
A0AAE1Y1N2
A0AAE1Y1P1
A0AAE1Y1U5
A0AAE1Y245
A0AAE1Y255
A0AAE1Y261
A0AAE1Y264
A0AAE1Y2A8
A0AAE1Y2E8
A0AAE1Y2H9
A0AAE1Y2X2
A0AAE1Y2Y3
A0AAE1Y316
A0AAE1Y382
A0AAE1Y3B5
A0AAE1Y3H1
A0AAE1Y3S3
A0AAE1Y446
A0AAE1Y494
A0AAE1Y496
A0AAE1Y4B6
A0AAE1Y4B8
A0AAE1Y4G0
A0AAE1Y4L6
A0AAE1Y4M8
A0AAE1Y4T6
A0AAE1Y4V0
A0AAE1Y4V9
A0AAE1Y4Z7
A0AAE1Y4Z9
A0AAE1Y512
A0AAE1Y538
A0AAE1Y539
A0AAE1Y560
A0AAE1Y582
A0AAE1Y5A8
A0AAE1Y5B6
A0AAE1Y5C5
A0AAE1Y5L4
A0AAE1Y5Q7
A0AAE1Y5R2
A0AAE1Y5Y2
A0AAE1Y688
A0AAE1Y694
A0AAE1Y6A0
A0AAE1Y6M4
A0AAE1Y6P0
A0AAE1Y6S9
A0AAE1Y6U8
A0AAE1Y764
A0AAE1Y779
A0AAE1Y7A1
A0AAE1Y7E5
A0AAE1Y7Y5
A0AAE1Y839
A0AAE1Y852
A0AAE1Y883
A0AAE1Y8A0
A0AAE1Y8C5
A0AAE1Y8F1
A0AAE1Y8H6
A0AAE1Y8L3
A0AAE1Y8L9
A0AAE1Y8P6
A0AAE1Y935
A0AAE1Y937
A0AAE1Y9B5
A0AAE1Y9P9
A0AAE1Y9S4
A0AAE1Y9S5
A0AAE1Y9V7
A0AAE1YA26
A0AAE1YA83
A0AAE1YA95
A0AAE1YAC3
A0AAE1YAF1
A0AAE1YAX8
A0AAE1YAZ1
A0AAE1YBH3
A0AAE1YBH9
A0AAE1YBN1
A0AAE1YBN8
A0AAE1YBT6
A0AAE1YBU8
A0AAE1YBY2
A0AAE1YBZ0
A0AAE1YBZ9
A0AAE1YC01
A0AAE1YC34
A0AAE1YC77
A0AAE1YCA7
A0AAE1YCB4
A0AAE1YCD6
A0AAE1YCE9
A0AAE1YCK7
A0AAE1YCS4
A0AAE1YCW9
A0AAE1YD53
A0AAE1YD73
A0AAE1YDH7
A0AAE1YDI0
A0AAE1YDQ5
A0AAE1YDS4
A0AAE1YEG6
A0AAE1YEJ2
A0AAE1YEP5
A0AAE1YER1
A0AAE1YEU5
A0AAE1YEW9
A0AAE1YF35
A0AAE1YF94
A0AAE1YFC6
A0AAE1YFM4
A0AAE1YFR7
A0AAE1YFZ4
A0AAE1YG10
A0AAE1YG71
A0AAE1YGE4
A0AAE1YGG7
A0AAE1YGP2
A0AAE1YGY5
A0AAE1YH29
A0AAE1YH59
A0AAE1YH63
A0AAE1YHR6
A0AAE1YHV4
A0AAE1YHW8
A0AAE1YHY5
A0AAE1YI28
A0AAE1YI67
A0AAE1YI98
A0AAE1YIF0
A0AAE1YII8
A0AAE1YIJ5
A0AAE1YIP2
A0AAE1YIR4
A0AAE1YJE9
A0AAE1YJH5
A0AAE1YJK0
A0AAE1YJL6
A0AAE1YJX6
A0AAE1YJY4
A0AAE1YK19
A0AAE1YK46
A0AAE1YK88
A0AAE1YKB8
A0AAE1YKE5
A0AAE1YKF7
A0AAE1YKI6
A0AAE1YKI9
A0AAE1YKL7
A0AAE1YKN3
A0AAE1YKP2
A0AAE1YKR7
A0AAE1YKT1
A0AAE1YKT9
A0AAE1YKY7
A0AAE1YKZ3
A0AAE1YLC3
A0AAE1YLD6
A0AAE1YLI5
A0AAE1YLP5
A0AAE1YLT8
A0AAE1YLY3
A0AAE1YLZ5
A0AAE1YM02
A0AAE1YM19
A0AAE1YM20
A0AAE1YM52
A0AAE1YM54
A0AAE1YM80
A0AAE1YMD8
A0AAE1YMF8
A0AAE1YMG7
A0AAE1YMH4
A0AAE1YMN7
A0AAE1YMP3
A0AAE1YMU4
A0AAE1YMV3
A0AAE1YN23
A0AAE1YNC1
A0AAE1YNY5
A0AAE1YP01
A0AAE1YP23
A0AAE1YP66
A0AAE1YPA6
A0AAE1YPA8
A0AAE1YPM5
A0AAE1YPY2
A0AAE1YPY6
A0AAE1YQC7
A0AAE1YQE2
A0AAE1YQG3
A0AAE1YQH7
A0AAE1YQU3
A0AAE1YQV8
A0AAE1YQX2
A0AAE1YQZ1
A0AAE1YR56
A0AAE1YR83
A0AAE1YRH3
A0AAE1YRI6
A0AAE1YRP3
A0AAE1YS60
A0AAE1YSA6
A0AAE1YSD5
A0AAE1YSU7
A0AAE1YSX8
A0AAE1YSZ6
A0AAE1YT72
A0AAE1YT74
A0AAE1YTB9
A0AAE1YTC1
A0AAE1YTT7
A0AAE1YTV0
A0AAE1YTV2
A0AAE1YU48
A0AAE1YUA1
A0AAE1YUA5
A0AAE1YUF0
A0AAE1YUM2
A0AAE1YUY4
A0AAE1YV06
A0AAE1YV13
A0AAE1YV50
A0AAE1YV97
A0AAE1YVA9
A0AAE1YVD8
A0AAE1YVL5
A0AAE1YVT0
A0AAE1YVU7
A0AAE1YVW9
A0AAE1YW22
A0AAE1YW29
A0AAE1YW36
A0AAE1YW99
A0AAE1YWH2
A0AAE1YWI3
A0AAE1YWJ1
A0AAE1YWL6
A0AAE1YWR2
A0AAE1YWS6
A0AAE1YX07
A0AAE1YX26
A0AAE1YX59
A0AAE1YX62
A0AAE1YXB3
A0AAE1YXE8
A0AAE1YXF1
A0AAE1YXL8
A0AAE1YXS0
A0AAE1YXX3
A0AAE1YXX4
A0AAE1YXY3
A0AAE1YY88
A0AAE1YYG3
A0AAE1YYK7
A0AAE1YYP5
A0AAE1YYY8
A0AAE1YYZ5
A0AAE1YZ04
A0AAE1YZ24
A0AAE1YZ52
A0AAE1YZ56
A0AAE1YZD9
A0AAE1YZE6
A0AAE1YZF2
A0AAE1YZI8
A0AAE1YZV5
A0AAE1YZW6
A0AAE1YZY1
A0AAE1Z013
A0AAE1Z0B6
A0AAE1Z0K8
A0AAE1Z0L7
A0AAE1Z106
A0AAE1Z108
A0AAE1Z1C3
A0AAE1Z1G7
A0AAE1Z1I6
A0AAE1Z210
A0AAE1Z232
A0AAE1Z296
A0AAE1Z2J3
A0AAE1Z2P6
A0AAE1Z2T4
A0AAE1Z2T7
A0AAE1Z367
A0AAE1Z3D2
A0AAE1Z3J9
A0AAE1Z3P8
A0AAE1Z3V7
A0AAE1Z3X0
A0AAE1Z474
A0AAE1Z4G3
A0AAE1Z4J0
A0AAE1Z4L9
A0AAE1Z4S6
A0AAE1Z4U8
A0AAE1Z4V6
A0AAE2BGS0
A0AAE2BH60
A0AAE2BHM8
A0AAE2BIA3
A0AAE2BIG5
A0AAE2BIL8
A0AAE2BIW1
A0AAE2BJN7
A0AAE2BJU7
A0AAE2BK57
A0AAE2BK59
A0AAE2BK83
A0AAE2BKA0
A0AAE2BKG0
A0AAE2BKG2
A0AAE2BKJ8
A0AAE2BL88
A0AAE2BLN8
A0AAE2BLQ8
A0AAE2BM03
A0AAE2BMA1
A0AAE2BMD4
A0AAE2BMF2
A0AAE2BMW0
A0AAE2BN86
A0AAE2BNA1
A0AAE2BNN5
A0AAE2BNP6
A0AAE2BNZ4
A0AAE2BP51
A0AAE2BPA1
A0AAE2BPR6
A0AAE2BPS4
A0AAE2BQ54
A0AAE2BQA0
A0AAE2BQG0
A0AAE2BQK2
A0AAE2BQT8
A0AAE2BR05
A0AAE2BR36
A0AAE2BR37
A0AAE2BR68
A0AAE2BR90
A0AAE2BS16
A0AAE2BS61
A0AAE2BSI7
A0AAE2BSJ9
A0AAE2BSK2
A0AAE2BSP8
A0AAE2BSR0
A0AAE2BSS9
A0AAE2BSV2
A0AAE2BSW2
A0AAE2BTG1
A0AAE2BTU6
A0AAE2BTY1
A0AAE2BU22
A0AAE2BU83
A0AAE2BUE2
A0AAE2BUJ7
A0AAE2BUJ9
A0AAE2BUL1
A0AAE2BUP0
A0AAE2BUS2
A0AAE2BUV7
A0AAE2BUX1
A0AAE2BV05
A0AAE2BV09
A0AAE2BVH8
A0AAE2BVN1
A0AAE2BVU2
A0AAE2BW35
A0AAE2BW46
A0AAE2BW88
A0AAE2BWB4
A0AAE2BWC1
A0AAE2BWC9
A0AAE2BWH4
A0AAE2BXB4
A0AAE2BXH3
A0AAE2BXM1
A0AAE2BXQ3
A0AAE2BXR1
A0AAE2BXY1
A0AAE2BY04
A0AAE2BY74
A0AAE2BYA0
A0AAE2BYQ1
A0AAE2BZ09
A0AAE2C001
A0AAE2C032
A0AAE2C0H8
A0AAE2C0U9
A0AAE2C163
A0AAE2C1E9
A0AAE2C1T7
A0AAE2C2G5
A0AAE2C2K2
A0AAE2C2M1
A0AAE2C2M2
A0AAE2C2V0
A0AAE2C2X9
A0AAE2C2Y0
A0AAE2C337
A0AAE2C363
A0AAE2C3H4
A0AAE2C3P6
A0AAE2C3Q3
A0AAE2C3S0
A0AAE2C3T5
A0AAE2C405
A0AAE2C578
A0AAE2C5I1
A0AAE2C5K6
A0AAE2C5M6
A0AAE2C606
A0AAE2C629
A0AAE2C6E4
A0AAE2C6I9
A0AAE2C6L8
A0AAE2C6M6
A0AAE2C6Z3
A0AAE2C739
A0AAE2C767
A0AAE2C7N1
A0AAE2C7Y9
A0AAE2C7Z4
A0AAE2C839
A0AAE2C868
A0AAE2C8F9
A0AAE2C8G0
A0AAE2C8G1
A0AAE2C8W8
A0AAE2C8Y0
A0AAE2C964
A0AAE2C9B7
A0AAE2C9I5
A0AAE2C9J6
A0AAE2C9N5
A0AAE2C9W1
A0AAE2C9W6
A0AAE2C9X6
A0AAE2CA47
A0AAE2CA99
A0AAE2CAA7
A0AAE2CAC8
A0AAE2CAJ6
A0AAE2CAM4
A0AAE2CAT4
A0AAE2CB24
A0AAE2CBL6
A0AAE2CBL8
A0AAE2CBM4
A0AAE2CC25
A0AAE2CC31
A0AAE2CD21
A0AAE2CD30
A0AAE2CD39
A0AAE2CD49
A0AAE2CD55
A0AAE2CD83
A0AAE2CDC5
A0AAE2CDE8
A0AAE2CDF5
A0AAE2CDH0
A0AAE2CDI1
A0AAE2CDT1
A0AAE2CDZ4
A0AAE2CEG3
A0AAE2CEH7
A0AAE2CEQ1
A0AAE2CEQ8
A0AAE2CES9
A0AAE2CEU9
A0AAE2CF50
A0AAE2CF75
A0AAE2CFG6
A0AAE2CFN2
A0AAE2CFR1
A0AAE2CFV8
A0AAE2CGD7
A0AAE2CGG9
A0AAE2CH40
A0AAE2CH97
A0AAE2CHB0
A0AAE2CHB2
A0AAE2CHM7
A0AAE2CHV3
A0AAE2CIG2
A0AAE2CIH3
A0AAE2CII5
A0AAE2CJ06
A0AAE2CJ66
A0AAE2CJ69
A0AAE2CJK2
A0AAE2CJN5
A0AAE2CJS2
A0AAE2CJS4
A0AAE2CK37
A0AAE2CK42
A0AAE2CKJ5
A0AAE2CKK7
A0AAE2CKL8
A0AAE2CKP3
A0AAE2CKQ9
A0AAE2CKT4
A0AAE2CKU0
A0AAE2CKV1
A0AAE2CKV2
A0AAE2CL12
A0AAE2CL22
A0AAE2CL63
A0AAE2CL85
A0AAE2CLC4
A0AAE2CLG2
A0AAE2CM04
A0AAE2CM74
A0AAE2CM97
A0AAE2CML0
A0AAE2CMY2
A0AAE2CN54
A0AAE2CN59
A0AAE2CND2
A0AAE2CNF7
A0AAE2CNJ3
A0AAE2CNK0
A0AAE2CNX4
A0AAE2CP73
A0AAE2CPJ1
A0AAE2CPJ7
A0AAE2CPK3
A0AAE2CPM4
A0AAE2CPU2
A0AAE2CPY0
A0AAE2CPY5
A0AAE2CQ66
A0AAE2CQB5
A0AAE2CQD6
A0AAE2CQK9
A0AAE2CQZ4
A0AAE2CRC9
A0AAE2CRD5
A0AAE2CRD7
A0AAE2CRH1
A0AAE2CRS2
A0AAE2CRT1
A0AAE2CRU6
A0AAE2CRY8
A0AAE2CS31
A0AAE2CS36
A0AAE2CS39
A0AAE2CS92
A0AAE2CSD0
A0AAE2CSD1
A0AAE2CSH0
A0AAE2CSH8
A0AAE2CSM3
A0AAE2CSW6
A0AAE2CSZ4
A0AAE2CT42
A0AAE2CTA1
A0AAE2CTG2
A0AAE2CTI3
A0AAE2CTJ4
A0AAE2CTM0
A0AAE2CTR2
A0AAE2CTT8
A0AAE2CTY2
A0AAE2CUA4
A0AAE2CUC5
A0AAE2CUG3
A0AAE2CUW0
A0AAE2CV98
A0AAE2CVJ7
A0AAE2CVM8
A0AAE2CVN6
A0AAE2CW02
A0AAE2CW18
A0AAE2CW68
A0AAE2CWA5
A0AAE2CWM1
A0AAE2CWM8
A0AAE2CWP6
A0AAE2CWP9
A0AAE2CWS6
A0AAE2CWX1
A0AAE2CWY7
A0AAE2CWZ2
A0AAE2CX28
A0AAE2CX93
A0AAE2CXA6
A0AAE2CXG3
A0AAE2CXK8
A0AAE2CXM6
A0AAE2CXN9
A0AAE2CXP1
A0AAE2CXQ3
A0AAE2CXS3
A0AAE2CXY3
A0AAE2CY45
A0AAE2CY54
A0AAE2CYB1
A0AAE2CYE7
A0AAE2CYH7
A0AAE2CYJ3
A0AAE2CYL9
A0AAE2CYM4
A0AAE2CYQ0
A0AAE2CYT7
A0AAE2CYX2
A0AAE2CYX4
A0AAE2CZ41
A0AAE2CZ45
A0AAE2CZ58
A0AAE2CZ63
A0AAE2CZ77
A0AAE2CZA9
A0AAE2CZC4
A0AAE2CZD3
A0AAE2CZP1
A0AAE2CZR8
A0AAE2CZV0
A0AAE2CZZ0
A0AAE2D0B1
A0AAE2D0E8
A0AAE2D0H1
A0AAE2D0I5
A0AAE2D0J3
A0AAE2D0M8
A0AAE2D136
A0AAF0YST7
A0AAF0YSV8
A0AAF0YU47
A0AAF0YU57
A0AAF0YUA8
A0AAF0YUB9
A0AAF0YUF6
A0AAF0YUI0
A0AAF0YUI5
A0AAF0YVD0
A0AAF0YVD8
A0AAF0YVE7
A0AAF0YX88
A0AAF0YXW1
A0AAF0YY12
A0AAF0YY26
A0AAF0YYN4
A0AAF0YZR5
A0AAF0YZS7
A0AAF1BTA0
A0AAF1BTB6
A0AAF1BTW7
A0AAF1BTY3
A0AAF1BXP4
A0AAF1BY61
A0AAF1BY70
A0AAF1BY81
A0AAF1C0A8
A0AAT9TXL7
A0AAT9TXS7
A0AAT9TXU6
A0AAT9TXV9
A0AAT9TY05
A0AAT9TY87
A0AAT9TYD7
A0AAT9TYE8
A0AAT9TYF8
A0AAT9TYL4
A0AAT9TYN8
A0AAT9TYP0
A0AAT9TYQ2
A0AAT9TYR2
A0AAT9TYS2
A0AAT9TYT7
A0AAT9TYU4
A0AAT9TYV5
A0AAT9TYW5
A0AAT9TYX7
A0AAT9TYY9
A0AAT9TYZ8
A0AAT9TZ30
A0AAT9TZ79
A0AAT9TZ98
A0AAT9TZA2
A0AAT9TZZ6
A0AAU7EJQ5
A0AAU7EJX6
A0AAU7EK72
A0AAU7EKE8
A0AAU7EKG9
A0AAU7EKU3
A0AAU7EKX8
A0AAU7EKZ2
A0AAU7EL11
A0AAU7EL15
A0AAU7EL69
A0AAU7EL71
A0AAU7EL94
A0AAU7ELA7
A0AAU7ELB6
A0AAU7ELE5
A0AAU7ELF1
A0AAU7ELF5
A0AAU7ELG1
A0AAU7ELG8
A0AAU7ELH5
A0AAU7ELI2
A0AAU7ELI8
A0AAU7ELK8
A0AAU7ELL3
A0AAU7ELL8
A0AAU7ELL9
A0AAU7ELM1
A0AAU7ELM8
A0AAU7ELP0
A0AAU7ELR2
A0AAU7ELR4
A0AAU7ELT1
A0AAU7ELT2
A0AAU7ELT4
A0AAU7ELT5
A0AAU7ELT7
A0AAU7ELW5
A0AAU7ELW6
A0AAU7ELX0
A0AAU7ELX3
A0AAU7ELX6
A0AAU7ELX9
A0AAU7ELY6
A0AAU7ELY7
A0AAU7EM03
A0AAU7EM04
A0AAU7EM06
A0AAU7EM13
A0AAU7EM14
A0AAU7EM15
A0AAU7EM23
A0AAU7EM24
A0AAU7EM38
A0AAU7EM40
A0AAU7EM46
A0AAU7EM47
A0AAU7EM49
A0AAU7EM51
A0AAU7EM54
A0AAU7EM55
A0AAU7EM56
A0AAU7EM60
A0AAU7EM67
A0AAU7EM72
A0AAU7EM73
A0AAU7EM78
A0AAU7EM79
A0AAU7EM81
A0AAU7EM82
A0AAU7EM84
A0AAU7EM90
A0AAU7EM95
A0AAU7EM99
A0AAU7EMA0
A0AAU7EMA6
A0AAU7EMA8
A0AAU7EMB0
A0AAU7EMB1
A0AAU7EMB3
A0AAU7EMB6
A0AAU7EMC1
A0AAU7EMC8
A0AAU7EMC9
A0AAU7EMD1
A0AAU7EMD3
A0AAU7EMD4
A0AAU7EMD5
A0AAU7EME1
A0AAU7EME2
A0AAU7EME8
A0AAU7EMF5
A0AAU7EMF6
A0AAU7EMF8
A0AAU7EMG0
A0AAU7EMG4
A0AAU7EMG7
A0AAU7EMH3
A0AAU7EMH4
A0AAU7EMH6
A0AAU7EMH8
A0AAU7EMI0
A0AAU7EMI6
A0AAU7EMI7
A0AAU7EMI8
A0AAU7EMJ0
A0AAU7EMK1
A0AAU7EMK2
A0AAU7EMK3
A0AAU7EMK7
A0AAU7EML0
A0AAU7EML1
A0AAU7EML3
A0AAU7EML6
A0AAU7EMM4
A0AAU7EMM5
A0AAU7EMM6
A0AAU7EMM7
A0AAU7EMN5
A0AAU7EMN8
A0AAU7EMP1
A0AAU7EMP3
A0AAU7EMP4
A0AAU7EMP6
A0AAU7EMQ0
A0AAU7EMQ6
A0AAU7EMQ7
A0AAU7EMR0
A0AAU7EMR1
A0AAU7EMR2
A0AAU7EMR4
A0AAU7EMR7
A0AAU7EMS2
A0AAU7EMS6
A0AAU7EMS9
A0AAU7EMT1
A0AAU7EMT5
A0AAU7EMU1
A0AAU7EMU5
A0AAU7EMU7
A0AAU7EMU9
A0AAU7EMV4
A0AAU7EMV6
A0AAU7EMV9
A0AAU7EMW2
A0AAU7EMW3
A0AAU7EMX2
A0AAU7EMX5
A0AAU7EMX8
A0AAU7EMY3
A0AAU7EMY6
A0AAU7EMZ2
A0AAU7EMZ4
A0AAU7EMZ5
A0AAU7EMZ8
A0AAU7EN01
A0AAU7EN04
A0AAU7EN07
A0AAU7EN10
A0AAU7EN15
A0AAU7EN22
A0AAU7EN23
A0AAU7EN24
A0AAU7EN29
A0AAU7EN30
A0AAU7EN36
A0AAU7EN39
A0AAU7EN41
A0AAU7EN42
A0AAU7EN43
A0AAU7EN47
A0AAU7EN50
A0AAU7EN51
A0AAU7EN53
A0AAU7EN54
A0AAU7EN55
A0AAU7EN67
A0AAU7EN71
A0AAU7EN75
A0AAU7EN76
A0AAU7EN79
A0AAU7EN80
A0AAU7EN85
A0AAU7EN88
A0AAU7EN90
A0AAU7EN93
A0AAU7EN94
A0AAU7EN96
A0AAU7ENA7
A0AAU7ENA8
A0AAU7ENB1
A0AAU7ENB2
A0AAU7ENB6
A0AAU7ENC5
A0AAU7ENC7
A0AAU7END0
A0AAU7END1
A0AAU7END3
A0AAU7END4
A0AAU7END5
A0AAU7ENE5
A0AAU7ENE6
A0AAU7ENF2
A0AAU7ENF4
A0AAU7ENF5
A0AAU7ENG0
A0AAU7ENG5
A0AAU7ENG9
A0AAU7ENH3
A0AAU7ENH6
A0AAU7ENH7
A0AAU7ENH9
A0AAU7ENI2
A0AAU7ENI8
A0AAU7ENJ0
A0AAU7ENJ6
A0AAU7ENK4
A0AAU7ENK5
A0AAU7ENK6
A0AAU7ENL2
A0AAU7ENL9
A0AAU7ENM0
A0AAU7ENM1
A0AAU7ENM4
A0AAU7ENN2
A0AAU7ENP0
A0AAU7ENP1
A0AAU7ENP5
A0AAU7ENQ0
A0AAU7ENQ4
A0AAU7ENR0
A0AAU7ENR1
A0AAU7ENS0
A0AAU7ENS3
A0AAU7ENS6
A0AAU7ENT7
A0AAU7ENT8
A0AAU7ENU5
A0AAU7ENV0
A0AAU7ENV6
A0AAU7ENW2
A0AAU7ENW4
A0AAU7ENW6
A0AAU7ENW7
A0AAU7ENX8
A0AAU7ENY3
A0AAU7ENY4
A0AAU7ENY5
A0AAU7ENY6
A0AAU7EP08
A0AAU7EP16
A0AAU7EP17
A0AAU7EP24
A0AAU7EP30
A0AAU7EP32
A0AAU7EP33
A0AAU7EP50
A0AAU7EP53
A0AAU7EP58
A0AAU7EP63
A0AAU7EP66
A0AAU7EP67
A0AAU7EP72
A0AAU7EP74
A0AAU7EP76
A0AAU7EP86
A0AAU7EP89
A0AAU7EPB1
A0AAU7EPB4
A0AAU7EPB6
A0AAU7EPB9
A0AAU7EPD6
A0AAU7EPD9
A0AAU7EPE0
A0AAU7EPE4
A0AAU7EPG9
A0AAU7EPJ3
A0AAU7EPJ8
A0AAU7EPK2
A0AAU7EPQ1
A0AAU7EPU5
A0AAU7N2I6
A0AAU7N2L3
A0AAU7N2L4
A0AAU7N2Q6
A0AAU7N2R9
A0AAU7N2T2
A0AAU7N2W3
A0AAU7N2X1
A0AAU7N303
A0AAU7N306
A0AAU7N307
A0AAU7N319
A0AAU7N332
A0AAU7N339
A0AAU7N354
A0AAU7N389
A0AAU7N3A0
A0AAU7N3A3
A0AAU7N3B1
A0AAU7N3B7
A0AAU7N3C6
A0AAU7N3D4
A0AAU7N3E1
A0AAU7N3G6
A0AAU7N3I2
A0AAU7N515
A0AAU7N543
A0AAU7N5A5
A0AAU8L1D0
A0AAU8L1D7
A0AAU8L1E3
A0AAU8L1E7
A0AAU8L1E8
A0AAU8L1G4
A0AAU8L1G6
A0AAU8L1H4
A0AAU8L1J7
A0AAU8L1K1
A0AAU8L1K7
A0AAU8L1K8
A0AAU8L1K9
A0AAU8L1L0
A0AAU8L1L8
A0AAU8L1M0
A0AAU8L1N3
A0AAU8L1P7
A0AAU8L1Q0
A0AAU8L1Q4
A0AAU8L1R2
A0AAU8L1R5
A0AAU8L1S2
A0AAU8L1S8
A0AAU8L1T2
A0AAU8L1T4
A0AAU8L1T7
A0AAU8L1V3
A0AAU8L1V6
A0AAU8L1W4
A0AAU8L1X3
A0AAU8L1X5
A0AAU8L1X8
A0AAU8L1Y0
A0AAU8L201
A0AAU8L235
A0AAU8L250
A0AAU8L277
A0AAU8L280
A0AAU8L2A4
A0AAU8L2C4
A0AAU8L2C5
A0AAU8L2D1
A0AAU8L2E3
A0AAU8L2F9
A0AAU8L2I0
A0AAU8L2I2
A0AAU8L2P5
A0AAU8L2U6
A0AAU8L2V7
A0AAU8L2V8
A0AAU8L2Z3
A0AAU8L314
A0AAU8L316
A0AAU8L334
A0AAU8L336
A0AAU8L386
A0AAU8L3W4
A0AAU8L3Z1
A0AAU8L403
A0AAU8L443
A0AAU8L471
A0AAU8L482
A0AAU8L497
A0AAU8L4A0
A0AAU8L4B4
A0AAU8L4C9
A0AAU8L4G2
A0AAU8L4H5
A0AAU8L4I9
A0AAU8L4J0
A0AAU8L4M0
A0AAU8L4N4
A0AAU8L4R1
A0AAU8L4R4
A0AAU8L4T9
A0AAU8L4W9
A0AAU8L4X0
A0AAU8L511
A0AAU8L539
A0AAU8L5A2
A0AAU8L5E8
A0AAU8L5G6
A0AAV6VZG3
A0AAV6VZY9
A0AAV6VZZ9
A0AAV6W0H6
A0AAV6W0X9
A0AAV6W136
A0AAV6W1G0
A0AAV6W1J1
A0AAV6W1N3
A0AAV6W1N8
A0AAV6W1X1
A0AAV6W209
A0AAV6W226
A0AAV6W2C9
A0AAV6W2E5
A0AAV6W2I4
A0AAV6W2K9
A0AAV6W2Q6
A0AAV6W2Y6
A0AAV6W390
A0AAV6W3N1
A0AAV6W3T2
A0AAV6W429
A0AAV6W457
A0AAV6W4F0
A0AAV6W4F9
A0AAV6W4K0
A0AAV6W4Q8
A0AAV6W4U4
A0AAV6W4W7
A0AAV6W5B0
A0AAV6W5C0
A0AAV6W5E1
A0AAV6W5F4
A0AAV6W5J7
A0AAV6W5L0
A0AAV6W5V8
A0AAV6W5W5
A0AAV6W5Y2
A0AAV6W5Z7
A0AAV6W605
A0AAV6W640
A0AAV6W6K5
A0AAV6W6K8
A0AAV6W6W9
A0AAV6W6X9
A0AAV6W6Y5
A0AAV6W754
A0AAV6W767
A0AAV6W776
A0AAV6W784
A0AAV6W7C4
A0AAV6W7I1
A0AAV6W7L8
A0AAV6W7Q3
A0AAV6W7T1
A0AAV6W867
A0AAV6W882
A0AAV6W8D0
A0AAV6W8D3
A0AAV6W8I2
A0AAV6W8M0
A0AAV6W8U0
A0AAV6W8U1
A0AAV6W8W6
A0AAV6W8Z8
A0AAV6W939
A0AAV6W952
A0AAV6W9D2
A0AAV6W9E0
A0AAV6W9H0
A0AAV6W9I8
A0AAV6W9L8
A0AAV6W9M3
A0AAV6W9N4
A0AAV6W9Q1
A0AAV6W9R1
A0AAV6W9S7
A0AAV6W9T8
A0AAV6W9W1
A0AAV6WA47
A0AAV6WA54
A0AAV6WA76
A0AAV6WA78
A0AAV6WA80
A0AAV6WAA6
A0AAV6WAE7
A0AAV6WAF3
A0AAV6WAN9
A0AAV6WAU2
A0AAV6WAX2
A0AAV6WB08
A0AAV6WB95
A0AAV6WBE2
A0AAV6WBF7
A0AAV6WBK8
A0AAV6WBP2
A0AAV6WC20
A0AAV6WCA2
A0AAV6WCB0
A0AAV6WCG2
A0AAV6WD17
A0AAV6WD28
A0AAV6WD48
A0AAV6WD82
A0AAV6WD98
A0AAV6WDA5
A0AAV6WDE4
A0AAV6WDF5
A0AAV6WDL9
A0AAV6WDR6
A0AAV6WDW5
A0AAV6WDY0
A0AAV6WEB2
A0AAV6WEB4
A0AAV6WEC9
A0AAV6WEE0
A0AAV6WEF0
A0AAV6WEF5
A0AAV6WEM3
A0AAV6WER7
A0AAV6WER8
A0AAV6WEU7
A0AAV6WEV3
A0AAV6WEV6
A0AAV6WF56
A0AAV6WF72
A0AAV6WFC9
A0AAV6WFD5
A0AAV6WFL1
A0AAV6WFQ7
A0AAV6WFR8
A0AAV6WFT2
A0AAV6WFZ7
A0AAV6WG03
A0AAV6WG51
A0AAV6WG79
A0AAV6WG87
A0AAV6WGA2
A0AAV6WGM7
A0AAV6WGN8
A0AAV6WGW5
A0AAV6WH23
A0AAV6WH25
A0AAV6WH37
A0AAV6WH72
A0AAV6WH86
A0AAV6WH88
A0AAV6WHD3
A0AAV6WI63
A0AAV6WI93
A0AAV6WI94
A0AAV6WIA2
A0AAV6WIE1
A0AAV6WIF6
A0AAV6WIH7
A0AAV6WIJ2
A0AAV6WIJ7
A0AAV6WIL0
A0AAV6WIT6
A0AAV6WIT8
A0AAV6WIV9
A0AAV6WIZ5
A0AAV6WJ88
A0AAV6WJ94
A0AAV6WJB4
A0AAV6WJC8
A0AAV6WJI3
A0AAV6WJL5
A0AAV6WJN6
A0AAV6WJQ6
A0AAV6WJZ3
A0AAV6WK00
A0AAV6WK08
A0AAV6WK51
A0AAV6WK73
A0AAV6WK74
A0AAV6WK95
A0AAV6WKD7
A0AAV6WKF6
A0AAV6WKG7
A0AAV6WKM8
A0AAV6WKN8
A0AAV6WKQ8
A0AAV6WL44
A0AAV6WLB2
A0AAV6WLH8
A0AAV6WLL2
A0AAV6WLM5
A0AAV6WLN1
A0AAV6WLW0
A0AAV6WM19
A0AAV6WM55
A0AAV6WMA2
A0AAV6WMA3
A0AAV6WMC0
A0AAV6WMF5
A0AAV6WMU5
A0AAV6WMW4
A0AAV6WN09
A0AAV6WN36
A0AAV6WN49
A0AAV6WN62
A0AAV6WNK4
A0AAV6WNR8
A0AAV6WNS6
A0AAV6WNU1
A0AAV6WPE0
A0AAV6WPG8
A0AAV6WPH6
A0AAV6WPM9
A0AAV6WPR2
A0AAV6WPT3
A0AAV6WPU1
A0AAV6WPW5
A0AAV6WPX8
A0AAV6WQ19
A0AAV6WQ45
A0AAV6WQ92
A0AAV6WQ98
A0AAV6WQB1
A0AAV6WQJ1
A0AAV6WQJ7
A0AAV6WQK1
A0AAV6WQQ8
A0AAV6WQT2
A0AAV6WQZ2
A0AAV6WR36
A0AAV6WR39
A0AAV6WR41
A0AAV6WR98
A0AAV6WRM3
A0AAV6WRN3
A0AAV6WRR0
A0AAV6WRW2
A0AAV6WRW3
A0AAV6WRX6
A0AAV6WRZ0
A0AAV6WS01
A0AAV6WS57
A0AAV6WS81
A0AAV6WS92
A0AAV6WS98
A0AAV6WSN5
A0AAV6WSX2
A0AAV6WSZ6
A0AAV6WT42
A0AAV6WTI3
A0AAV6WTU9
A0AAV6WTW1
A0AAV6WTY2
A0AAV6WU02
A0AAV6WU69
A0AAV6WUB1
A0AAV6WUH7
A0AAV6WUJ7
A0AAV6WUY9
A0AAV6WV08
A0AAV6WV25
A0AAV6WV75
A0AAV6WV77
A0AAV6WV78
A0AAV6WV88
A0AAV6WV89
A0AAV6WVL4
A0AAV6WVP9
A0AAV6WVQ4
A0AAV6WVS2
A0AAV6WVW6
A0AAV6WWJ3
A0AAV6WWQ0
A0AAV6WWQ6
A0AAV6WWZ0
A0AAV6WX14
A0AAV6WX32
A0AAV6WXA3
A0AAV6WXA5
A0AAV6WXC4
A0AAV6WXJ9
A0AAV6WXR8
A0AAV6WY71
A0AAV6WY97
A0AAV6WYE7
A0AAV6WYP6
A0AAV6WYR0
A0AAV6WYS8
A0AAV6WZ10
A0AAV6WZ39
A0AAV6WZB8
A0AAV6WZF5
A0AAV6WZM3
A0AAV6WZN3
A0AAV6WZX1
A0AAV6X0C6
A0AAV6X0L4
A0AAV6X0P6
A0AAV6X0T0
A0AAV6X144
A0AAV6X192
A0AAV6X1E7
A0AAV6X1I7
A0AAV6X1K9
A0AAV6X1M9
A0AAV6X1R4
A0AAV6X1U2
A0AAV6X1U4
A0AAV6X1X7
A0AAV6X1Y8
A0AAV6X239
A0AAV6X259
A0AAV6X2B1
A0AAV6X2D6
A0AAV6X2L1
A0AAV6X2Z8
A0AAV6X380
A0AAV6X381
A0AAV6X3F1
A0AAV6X3H7
A0AAV6X3L4
A0AAV6X3P2
A0AAV6X3Q0
A0AAV6X3S2
A0AAV6X453
A0AAV6X465
A0AAV6X496
A0AAV6X4L7
A0AAV6X4N9
A0AAV6X4W8
A0AAV6X555
A0AAV6X578
A0AAV6X5B4
A0AAV6X5B5
A0AAV6X5K8
A0AAV6X5L6
A0AAV6X5P4
A0AAV6X619
A0AAV6X658
A0AAV6X681
A0AAV6X6A9
A0AAV6X6D3
A0AAV6X6K6
A0AAV6X6M5
A0AAV6X6Q9
A0AAV6X6U5
A0AAV6X716
A0AAV6X752
A0AAV6X7B0
A0AAV6X7F4
A0AAV6X7J1
A0AAV6X7K0
A0AAV6X7N2
A0AAV6X7P4
A0AAV6X7R3
A0AAV6X7X6
A0AAV6X7Z1
A0AAV6X809
A0AAV6X848
A0AAV6X868
A0AAV6X8E9
A0AAV6X8F9
A0AAV6X8J6
A0AAV6X8Q2
A0AAV6X8V6
A0AAV6X8Z7
A0AAV6X910
A0AAV6X975
A0AAV6X997
A0AAV6X9A5
A0AAV6X9E5
A0AAV6X9Q7
A0AAV6X9T4
A0AAV6X9T9
A0AAV6XAI8
A0AAV6XAU3
A0AAV6XAV0
A0AAV6XAV2
A0AAV6XAW1
A0AAV6XB07
A0AAV6XB12
A0AAV6XBG1
A0AAV6XBH8
A0AAV6XBJ0
A0AAV6XBJ1
A0AAV6XBR9
A0AAV6XBS4
A0AAV6XBX4
A0AAV6XC45
A0AAV6XCB7
A0AAV6XCB9
A0AAV6XCC7
A0AAV6XCD3
A0AAV6XCF3
A0AAV6XCH4
A0AAV6XCH7
A0AAV6XCH9
A0AAV6XCI4
A0AAV6XCI5
A0AAV6XCK0
A0AAV6XCP2
A0AAV6XCQ6
A0AAV6XCW0
A0AAV6XD09
A0AAV6XD31
A0AAV6XD51
A0AAV6XDB5
A0AAV6XDB9
A0AAV6XDC5
A0AAV6XDF6
A0AAV6XDG8
A0AAV6XDK1
A0AAV6XDP8
A0AAV6XDW1
A0AAV6XDY0
A0AAV6XE21
A0AAV6XE22
A0AAV6XE29
A0AAV6XE50
A0AAV6XE84
A0AAV6XE95
A0AAV6XEB9
A0AAV6XED5
A0AAV6XEE3
A0AAV6XEE5
A0AAV6XEK5
A0AAV6XF82
A0AAV6XFC1
A0AAV6XFP4
A0AAV6XFW0
A0AAV6XFX3
A0AAV6XGG7
A0AAV6XGG9
A0AAV6XGS6
A0AAV6XH47
A0AAV6XHE6
A0AAV6XHK9
A0AAV6XHW2
A0AAV6XI00
A0AAV6XI09
A0AAV6XI47
A0AAV6XI61
A0AAV6XI80
A0AAV6XIA4
A0AAV6XIC3
A0AAV6XIF8
A0AAV6XIM4
A0AAV6XIM5
A0AAV6XIT5
A0AAV6XJ05
A0AAV6XJ88
A0AAV6XJF6
A0AAV6XJG2
A0AAV6XJQ0
A0AAV6XJZ9
A0AAV6XK48
A0AAV6XKA6
A0AAV6XKD2
A0AAV6XKF4
A0AAV6XKI6
A0AAV6XKJ4
A0AAV6XKY8
A0AAV6XLP4
A0AAV6XLY4
A0AAV6XLZ4
A0AAV6XMA5
A0AAV6XML3
A0AAV6XML5
A0AAV6XMP0
A0AAV6XMS3
A0AAV6XMW0
A0AAV6XN10
A0AAV6XN63
A0AAV6XN88
A0AAV6XNM1
A0AAV6XNM3
A0AAV6XNQ0
A0AAV6XNS6
A0AAV6XP12
A0AAV6XP23
A0AAV6XP93
A0AAV6XPA0
A0AAV6XPA4
A0AAV6XPG8
A0AAV6XPJ4
A0AAV6XPM9
A0AAV6XPT6
A0AAV6XPT9
A0AAV6XPU5
A0AAV6XPW9
A0AAV6XQ06
A0AAV6XQ09
A0AAV6XQ15
A0AAV6XQA9
A0AAV6XQD7
A0AAV6XQJ1
A0AAV6XQQ1
A0AAV6XQR3
A0AAV6XQT1
A0AAV6XQU1
A0AAV6XR32
A0AAV6XR91
A0AAV6XRD4
A0AAV6XRE6
A0AAV6XRI9
A0AAV6XRL6
A0AAV6XRS9
A0AAV6XRX8
A0AAV6XRZ1
A0AAV6XRZ5
A0AAV6XS02
A0AAV6XS20
A0AAV6XS25
A0AAV6XS47
A0AAV6XS65
A0AAV6XS92
A0AAV6XSD7
A0AAV6XSE3
A0AAV6XSG7
A0AAV6XSH3
A0AAV6XSJ8
A0AAV6XSM3
A0AAV6XSW7
A0AAV6XSX3
A0AAV6XT94
A0AAV6XTB6
A0AAV6XTC6
A0AAV6XTF7
A0AAV6XTG7
A0AAV6XTN2
A0AAV6XTX9
A0AAV6XU23
A0AAV6XU75
A0AAV6XU86
A0AAV6XU87
A0AAV6XU97
A0AAV6XUK1
A0AAV6XUQ7
A0AAV6XVE0
A0AAV6XVE5
A0AAV6XVK4
A0AAV6XVM6
A0AAV6XVQ5
A0AAV6XVQ8
A0AAV6XVS3
A0AAV6XVS6
A0AAV6XW76
A0AAV6XWB2
A0AAV6XWE3
A0AAV6XWG3
A0AAV6XWG6
A0AAV6XWH5
A0AAV6XWK7
A0AAV6XWN8
A0AAV6XWU2
A0AAV6XWX0
A0AAV6XWX3
A0AAV6XWY2
A0AAV6XX29
A0AAV6XX70
A0AAV6XXC6
A0AAV6XXF7
A0AAV6XXH0
A0AAV6XXK6
A0AAV6XY25
A0AAV6XYG3
A0AAV6XYY7
A0AAV6XZ10
A0AAV6XZ38
A0AAV6XZ60
A0AAV6XZ99
A0AAV6XZC2
A0AAV6XZL3
A0AAV6XZU8
A0AAV6Y002
A0AAV6Y083
A0AAV6Y086
A0AAV6Y0A7
A0AAV6Y0D0
A0AAV6Y0G9
A0AAV6Y0P6
A0AAV6Y0U6
A0AAV6Y0V1
A0AAV6Y140
A0AAV6Y183
A0AAV6Y195
A0AAV6Y1H0
A0AAV6Y1I6
A0AAV6Y1J5
A0AAV6Y1K7
A0AAV6Y1N5
A0AAV6Y1Q7
A0AAV6Y213
A0AAV6Y271
A0AAV6Y2M2
A0AAV6Y2N3
A0AAV6Y2R6
A0AAV6Y2T5
A0AAV6Y2X1
A0AAV6Y2Y7
A0AAV6Y301
A0AAV6Y303
A0AAV6Y316
A0AAV6Y353
A0AAV6Y356
A0AAV6Y395
A0AAV6Y3J7
A0AAV6Y3J8
A0AAV6Y3U0
A0AAV6Y3W6
A0AAV6Y3Y0
A0AAV6Y417
A0AAV6Y436
A0AAV6Y4C9
A0AAV6Y4D4
A0AAV6Y4N3
A0AAV6Y4S3
A0AAV6Y4W9
A0AAV6Y4X1
A0AAV6Y4Y1
A0AAV6Y502
A0AAV6Y530
A0AAV6Y564
A0AAV6Y593
A0AAV6Y5G0
A0AAV6Y5G2
A0AAV6Y5K5
A0AAV6Y5N5
A0AAV6Y5Q2
A0AAV6Y5R1
A0AAV6Y5T7
A0AAV6Y630
A0AAV6Y642
A0AAV6Y658
A0AAV6Y684
A0AAV6Y6P6
A0AAV6Y6Q8
A0AAV6Y6R6
A0AAV6Y6Y0
A0AAV6Y6Z0
A0AAV6Y6Z5
A0AAV6Y782
A0AAV6Y7M1
A0AAV6Y7S5
A0AAV6Y7V2
A0AAV6Y809
A0AAV6Y816
A0AAV6Y821
A0AAV6Y8B9
A0AAV6Y8C2
A0AAV6Y8G5
A0AAV6Y8M4
A0AAV6Y8R4
A0AAV6Y8R7
A0AAV6Y911
A0AAV6Y951
A0AAV6Y9N5
A0AAV6Y9X3
A0AAV6YA60
A0AAV6YAC5
A0AAV6YAD0
A0AAV6YAF7
A0AAV6YAR4
A0AAV6YAS3
A0AAV6YB23
A0AAV6YBD6
A0AAV6YBF7
A0AAV6YBG2
A0AAV6YBK0
A0AAV6YC05
A0AAV6YC34
A0AAV6YCG5
A0AAV6YCH6
A0AAV6YD28
A0AAV6YD76
A0AAV6YDV6
A0AAV6YE17
A0AAV6YEB1
A0AAV6YEC4
A0AAV6YEC8
A0AAV6YER5
A0AAV6YFC1
A0AAV6YFJ8
A0AAV6YFL5
A0AAV6YG55
A0AAV6YGN2
A0AAV6YHH6
A0AAV6YHQ5
A0AAV6YI43
A0AAV6YIB2
A0AAV6YIT9
A0AAV6YJ49
A0AAV6YJA7
A0AAW2IJP2
A0AAW2IL90
A0AAW2IMZ6
A0AAW2INC1
A0AAW2IP19
A0AAW2IPB7
A0AAW2IPH9
A0AAW2IQ00
A0AAW2IQL7
A0AAW2IQV0
A0AAW2IRB6
A0AAW2IRC0
A0AAW2IS95
A0AAW2ISP1
A0AAW2ISQ3
A0AAW2ISS6
A0AAW2ISV4
A0AAW2ISY6
A0AAW2IT32
A0AAW2ITS5
A0AAW2ITT2
A0AAW2IVJ0
A0AAW2IVS9
A0AAW2IW28
A0AAW2IWG6
A0AAW2IWR5
A0AAW2IXM0
A0AAW2IY11
A0AAW2IY68
A0AAW2IYI2
A0AAW2IYZ1
A0AAW2IZS8
A0AAW2J091
A0AAW2J0Q3
A0AAW2J1D1
A0AAW2J1E0
A0AAW2J1H4
A0AAW2J1S2
A0AAW2J213
A0AAW2J244
A0AAW2J2E9
A0AAW2J2P3
A0AAW2J385
A0AAW2J443
A0AAW2J4R1
A0AAW2J4S7
A0AAW2J4V6
A0AAW2J5B6
A0AAW2J5U6
A0AAW2J5W9
A0AAW2J617
A0AAW2J631
A0AAW2J691
A0AAW2J6B2
A0AAW2J6E3
A0AAW2J6H8
A0AAW2J6N2
A0AAW2J6Q6
A0AAW2J7S3
A0AAW2J7V0
A0AAW2J818
A0AAW2J838
A0AAW2J855
A0AAW2J868
A0AAW2J8D8
A0AAW2J8J3
A0AAW2J8W6
A0AAW2J8X5
A0AAW2J937
A0AAW2J945
A0AAW2J9C7
A0AAW2J9I4
A0AAW2J9N2
A0AAW2JA62
A0AAW2JAK7
A0AAW2JBM3
A0AAW2JBP9
A0AAW2JC73
A0AAW2JC94
A0AAW2JCD7
A0AAW2JCT8
A0AAW2JDD8
A0AAW2JDE4
A0AAW2JEE7
A0AAW2JF05
A0AAW2JGD2
A0AAW2JHG3
A0AAW2JIT1
A0AAW2JIV0
A0AAW2JKR4
A0AAW2JL98
A0AAW2JM35
A0AAW2JMQ0
A0AAW2JP01
A0AAW2JPD4
A0AAW2JPH1
A0AAW2JQ63
A0AAW2JQG7
A0AAW2JQH7
A0AAW2JQJ7
A0AAW2JQP6
A0AAW2JR49
A0AAW2JR72
A0AAW2JR78
A0AAW2JRA7
A0AAW2JRD1
A0AAW2JRJ5
A0AAW2JRN7
A0AAW2JRQ2
A0AAW2JSP1
A0AAW2JSQ4
A0AAW2JSU2
A0AAW2JSZ9
A0AAW2JT08
A0AAW2JU18
A0AAW2JUG6
A0AAW2JUR9
A0AAW2JV16
A0AAW2JV32
A0AAW2JV94
A0AAW2JVS3
A0AAW2JW18
A0AAW2JW86
A0AAW2JW90
A0AAW2JWB0
A0AAW2JWY7
A0AAW2JX52
A0AAW2JXE3
A0AAW2JXT5
A0AAW2JY07
A0AAW2JYB4
A0AAW2JYG2
A0AAW2JYK8
A0AAW2JYP0
A0AAW2JYP8
A0AAW2JYR5
A0AAW2JYZ6
A0AAW2JZ13
A0AAW2JZ27
A0AAW2JZ58
A0AAW2JZY4
A0AAW2K070
A0AAW2K179
A0AAW2K1Q6
A0AAW2K1V6
A0AAW2K297
A0AAW2K2A9
A0AAW2K2M1
A0AAW2K2X8
A0AAW2K324
A0AAW2K329
A0AAW2K3B3
A0AAW2K3G6
A0AAW2K3I2
A0AAW2K3L9
A0AAW2K3N1
A0AAW2K3P5
A0AAW2K3Q6
A0AAW2K3R1
A0AAW2K3S9
A0AAW2K3Z4
A0AAW2K465
A0AAW2K4K5
A0AAW2K508
A0AAW2K519
A0AAW2K586
A0AAW2K5F9
A0AAW2K646
A0AAW2K678
A0AAW2K6J5
A0AAW2K6T6
A0AAW2K6X8
A0AAW2K7D1
A0AAW2K7F7
A0AAW2K7I4
A0AAW2K825
A0AAW2K8B0
A0AAW2K8J7
A0AAW2K9L3
A0AAW2K9N9
A0AAW2K9S4
A0AAW2KAK7
A0AAW2KAL3
A0AAW2KB00
A0AAW2KB23
A0AAW2KBA2
A0AAW2KBD6
A0AAW2KBM4
A0AAW2KBU5
A0AAW2KBZ7
A0AAW2KCK5
A0AAW2KCW2
A0AAW2KD29
A0AAW2KDG5
A0AAW2KDT5
A0AAW2KE37
A0AAW2KE43
A0AAW2KE51
A0AAW2KEW9
A0AAW2KF65
A0AAW2KFC0
A0AAW2KFD9
A0AAW2KFM9
A0AAW2KFN1
A0AAW2KFW2
A0AAW2KFZ2
A0AAW2KGD9
A0AAW2KGS6
A0AAW2KGV5
A0AAW2KH94
A0AAW2KHB5
A0AAW2KHB9
A0AAW2KHZ8
A0AAW2KI91
A0AAW2KIB3
A0AAW2KIT7
A0AAW2KIV0
A0AAW2KIV4
A0AAW2KJ14
A0AAW2KJ93
A0AAW2KJA5
A0AAW2KJN9
A0AAW2KJT1
A0AAW2KK15
A0AAW2KKH2
A0AAW2KKN1
A0AAW2KL03
A0AAW2KL40
A0AAW2KLD7
A0AAW2KLE8
A0AAW2KLG7
A0AAW2KLK0
A0AAW2KLY0
A0AAW2KMF5
A0AAW2KMV2
A0AAW2KN27
A0AAW2KNC1
A0AAW2KNE5
A0AAW2KP72
A0AAW2KP76
A0AAW2KPD1
A0AAW2KPT6
A0AAW2KPV8
A0AAW2KQ11
A0AAW2KQR6
A0AAW2KR33
A0AAW2KR99
A0AAW2KRA8
A0AAW2KRG3
A0AAW2KRJ4
A0AAW2KRN3
A0AAW2KRS4
A0AAW2KS68
A0AAW2KSD8
A0AAW2KSF6
A0AAW2KSH8
A0AAW2KSL5
A0AAW2KSX8
A0AAW2KT10
A0AAW2KT16
A0AAW2KT42
A0AAW2KT92
A0AAW2KTC4
A0AAW2KTK6
A0AAW2KTL8
A0AAW2KU10
A0AAW2KU53
A0AAW2KU73
A0AAW2KU76
A0AAW2KUS3
A0AAW2KVA6
A0AAW2KVB3
A0AAW2KVC9
A0AAW2KVN1
A0AAW2KVQ4
A0AAW2KVW8
A0AAW2KVX4
A0AAW2KWM9
A0AAW2KWP8
A0AAW2KWQ9
A0AAW2KWX5
A0AAW2KWZ2
A0AAW2KWZ4
A0AAW2KX44
A0AAW2KX71
A0AAW2KX80
A0AAW2KX97
A0AAW2KXP5
A0AAW2KXU0
A0AAW2KXX5
A0AAW2KYB2
A0AAW2KYI1
A0AAW2KYP8
A0AAW2KZ93
A0AAW2KZA1
A0AAW2KZE9
A0AAW2L0N6
A0AAW2L108
A0AAW2L1D7
A0AAW2L1H9
A0AAW2L2U3
A0AAW2L467
A0AAW2L4L9
A0AAW2L566
A0AAW2L5B8
A0AAW2L626
A0AAW2L628
A0AAW2L655
A0AAW2L6D0
A0AAW2L6G6
A0AAW2L6K0
A0AAW2L706
A0AAW2L790
A0AAW2L7K1
A0AAW2L7M0
A0AAW2L7P2
A0AAW2L895
A0AAW2L8E9
A0AAW2L8G8
A0AAW2L944
A0AAW2L9A4
A0AAW2L9L6
A0AAW2L9P1
A0AAW2L9R0
A0AAW2LA14
A0AAW2LAI8
A0AAW2LAK5
A0AAW2LAN3
A0AAW2LAQ0
A0AAW2LAU5
A0AAW2LAX8
A0AAW2LB62
A0AAW2LB73
A0AAW2LBC2
A0AAW2LBI2
A0AAW2LBR8
A0AAW2LBV4
A0AAW2LBY4
A0AAW2LCP9
A0AAW2LCT1
A0AAW2LCZ6
A0AAW2LDC6
A0AAW2LDI5
A0AAW2LDY9
A0AAW2LE54
A0AAW2LE57
A0AAW2LEB0
A0AAW2LEH7
A0AAW2LEI4
A0AAW2LEP4
A0AAW2LES3
A0AAW2LES6
A0AAW2LF58
A0AAW2LFE9
A0AAW2LFF1
A0AAW2LFM2
A0AAW2LFU0
A0AAW2LFV7
A0AAW2LGC5
A0AAW2LGJ1
A0AAW2LGL7
A0AAW2LH99
A0AAW2LID7
A0AAW2LID9
A0AAW2LIG6
A0AAW2LIM0
A0AAW2LIP2
A0AAW2LIT5
A0AAW2LIX5
A0AAW2LJW0
A0AAW2LKA4
A0AAW2LKM7
A0AAW2LKU1
A0AAW2LKV9
A0AAW2LLB6
A0AAW2LLF8
A0AAW2LLR4
A0AAW2LLT9
A0AAW2LLU1
A0AAW2LMB4
A0AAW2LMP9
A0AAW2LMX2
A0AAW2LNK0
A0AAW2LP64
A0AAW2LPQ4
A0AAW2LPY2
A0AAW2LQF7
A0AAW2LQR8
A0AAW2LQU2
A0AAW2LQX6
A0AAW2LQZ2
A0AAW2LR40
A0AAW2LR53
A0AAW2LR69
A0AAW2LRA9
A0AAW2LS20
A0AAW2LS28
A0AAW2LS69
A0AAW2LSI2
A0AAW2LSJ0
A0AAW2LSJ3
A0AAW2LSQ6
A0AAW2LSW2
A0AAW2LT63
A0AAW2LTG8
A0AAW2LTI1
A0AAW2LTI7
A0AAW2LTQ6
A0AAW2LTV9
A0AAW2LTX1
A0AAW2LTX6
A0AAW2LU10
A0AAW2LUC8
A0AAW2LUG2
A0AAW2LV01
A0AAW2LV08
A0AAW2LVA8
A0AAW2LVI2
A0AAW2LVS9
A0AAW2LVT1
A0AAW2LVW4
A0AAW2LVY8
A0AAW2LVZ3
A0AAW2LW22
A0AAW2LW45
A0AAW2LW89
A0AAW2LWF7
A0AAW2LWG6
A0AAW2LWV8
A0AAW2LWV9
A0AAW2LX09
A0AAW2LX68
A0AAW2LXC0
A0AAW2LXE1
A0AAW2LXH8
A0AAW2LXL7
A0AAW2LXS5
A0AAW2LXV7
A0AAW2LXZ4
A0AAW2LY26
A0AAW2LY58
A0AAW2LYC9
A0AAW2M0D0
A0AAW2M128
A0AAW2M261
A0AAW2M2D2
A0AAW2M2W0
A0AAW2M3E4
A0AAW2M3H3
A0AAW2M420
A0AAW2M496
A0AAW2M499
A0AAW2M569
A0AAW2M5D0
A0AAW2M5R8
A0AAW2M5S7
A0AAW2M5T8
A0AAW2M5T9
A0AAW2M5U7
A0AAW2M627
A0AAW2M675
A0AAW2M6F2
A0AAW2M6H4
A0AAW2M6W6
A0AAW2M708
A0AAW2M714
A0AAW2M751
A0AAW2M771
A0AAW2M7H8
A0AAW2M7I0
A0AAW2M7J3
A0AAW2M7Q6
A0AAW2M7S3
A0AAW2M7W0
A0AAW2M7Z4
A0AAW2M883
A0AAW2M885
A0AAW2M8C4
A0AAW2M8J8
A0AAW2M9A7
A0AAW2MA38
A0AAW2MAD5
A0AAW2MBV0
A0AAW2MBV8
A0AAW2MC10
A0AAW2MC18
A0AAW2MC34
A0AAW2MCA3
A0AAW2MCT0
A0AAW2MCY1
A0AAW2MD26
A0AAW2MD66
A0AAW2MDL1
A0AAW2MDS9
A0AAW2MEH3
A0AAW2MEN4
A0AAW2MEZ8
A0AAW2MF17
A0AAW2MFG7
A0AAW2MFT3
A0AAW2MG33
A0AAW2MG62
A0AAW2MGN8
A0AAW2MGP7
A0AAW2MGQ9
A0AAW2MGR8
A0AAW2MGX0
A0AAW2MGZ1
A0AAW2MHG4
A0AAW2MI21
A0AAW2MIB1
A0AAW2MIX0
A0AAW2MJ01
A0AAW2MJA0
A0AAW2MJT7
A0AAW2MK27
A0AAW2MKF6
A0AAW2MKL2
A0AAW2MKT9
A0AAW2ML24
A0AAW2MLR7
A0AAW2MLT8
A0AAW2MLW6
A0AAW2MM53
A0AAW2MM68
A0AAW2MMB7
A0AAW2MME5
A0AAW2MMH0
A0AAW2MMR9
A0AAW2MN81
A0AAW2MNG9
A0AAW2MNK8
A0AAW2MNQ6
A0AAW2MP46
A0AAW2MP52
A0AAW2MP91
A0AAW2MPC7
A0AAW2MPE0
A0AAW2MPF5
A0AAW2MPG5
A0AAW2MPJ2
A0AAW2MPJ9
A0AAW2MPL2
A0AAW2MQ32
A0AAW2MQ62
A0AAW2MQ75
A0AAW2MQG5
A0AAW2MQH3
A0AAW2MQK5
A0AAW2MQP5
A0AAW2MQR2
A0AAW2MQS6
A0AAW2MQT5
A0AAW2MQX3
A0AAW2MQY6
A0AAW2MR30
A0AAW2MR47
A0AAW2MRG6
A0AAW2MRK5
A0AAW2MRR4
A0AAW2MRT4
A0AAW2MRY7
A0AAW2MS26
A0AAW2MS97
A0AAW2MSA2
A0AAW2MSH6
A0AAW2MSK9
A0AAW2MSS9
A0AAW2MSX2
A0AAW2MT21
A0AAW2MT76
A0AAW2MTC0
A0AAW2MTG7
A0AAW2MTM5
A0AAW2MTS8
A0AAW2MTU6
A0AAW2MU31
A0AAW2MU56
A0AAW2MU83
A0AAW2MUJ6
A0AAW2MUM5
A0AAW2MUM6
A0AAW2MUN7
A0AAW2MUP4
A0AAW2MUU5
A0AAW2MUU6
A0AAW2MUX6
A0AAW2MV10
A0AAW2MV22
A0AAW2MVA3
A0AAW2MVI6
A0AAW2MVN9
A0AAW2MVP6
A0AAW2MVX7
A0AAW2MVZ7
A0AAW2MWK1
A0AAW2MWM0
A0AAW2MX22
A0AAW2MX32
A0AAW2MXB2
A0AAW2MXX2
A0AAW2MY65
A0AAW2MYF8
A0AAW2MYG9
A0AAW2MYL1
A0AAW2MYX6
A0AAW2MZ63
A0AAW2MZ75
A0AAW2MZ79
A0AAW2MZD5
A0AAW2MZI1
A0AAW2MZJ4
A0AAW2MZQ6
A0AAW2MZX2
A0AAW2N0A5
A0AAW2N0B0
A0AAW2N0F2
A0AAW2N0I3
A0AAW2N0V8
A0AAW2N115
A0AAW2N171
A0AAW2N1H6
A0AAW2N2D8
A0AAW2N2G3
A0AAW2N2N6
A0AAW2N2Z5
A0AAW2N3C1
A0AAW2N3D1
A0AAW2N3I0
A0AAW2N3Q0
A0AAW2N3Q8
A0AAW2N3X0
A0AAW2N440
A0AAW2N470
A0AAW2N493
A0AAW2N4B8
A0AAW2N4F7
A0AAW2N4Q9
A0AAW2N4X7
A0AAW2N4X9
A0AAW2N533
A0AAW2N577
A0AAW2N5C7
A0AAW2N5G0
A0AAW2N5S8
A0AAW2N5T7
A0AAW2N5Y9
A0AAW2N691
A0AAW2N692
A0AAW2N6C3
A0AAW2N6M8
A0AAW2N711
A0AAW2N754
A0AAW2N792
A0AAW2N795
A0AAW2N7C9
A0AAW2N7I4
A0AAW2N7S0
A0AAW2N7T4
A0AAW2N801
A0AAW2N853
A0AAW2N8L3
A0AAW2N8P6
A0AAW2N8R3
A0AAW2N8W7
A0AAW2N9E5
A0AAW2N9X7
A0AAW2NA27
A0AAW2NAH9
A0AAW2NAQ7
A0AAW2NAR1
A0AAW2NAT1
A0AAW2NAT5
A0AAW2NB58
A0AAW2NBM5
A0AAW2NC17
A0AAW2NC37
A0AAW2NC58
A0AAW2NC84
A0AAW2NCS4
A0AAW2NCU2
A0AAW2ND22
A0AAW2ND74
A0AAW2ND96
A0AAW2NDG1
A0AAW2NDM8
A0AAW2NDQ0
A0AAW2NDS3
A0AAW2NDT4
A0AAW2NDX1
A0AAW2NEC8
A0AAW2NEJ4
A0AAW2NEN8
A0AAW2NEU8
A0AAW2NEW7
A0AAW2NEX0
A0AAW2NEY0
A0AAW2NEZ3
A0AAW2NFB3
A0AAW2NFN5
A0AAW2NFU7
A0AAW2NFV2
A0AAW2NGI6
A0AAW2NGJ6
A0AAW2NGK5
A0AAW2NGQ9
A0AAW2NGS9
A0AAW2NGX3
A0AAW2NH59
A0AAW2NHQ4
A0AAW2NHS0
A0AAW2NHS8
A0AAW2NHU3
A0AAW2NIL3
A0AAW2NIP8
A0AAW2NJG7
A0AAW2NJI7
A0AAW2NJV1
A0AAW2NK47
A0AAW2NK73
A0AAW2NK99
A0AAW2NKE7
A0AAW2NKG8
A0AAW2NKH5
A0AAW2NKK0
A0AAW2NKK4
A0AAW2NKK6
A0AAW2NKL9
A0AAW2NKR5
A0AAW2NL18
A0AAW2NL33
A0AAW2NL97
A0AAW2NLF0
A0AAW2NLP6
A0AAW2NLU8
A0AAW2NM04
A0AAW2NM79
A0AAW2NMA7
A0AAW2NMS7
A0AAW2NMW5
A0AAW2NN17
A0AAW2NN40
A0AAW2NNB2
A0AAW2NNC4
A0AAW2NNH4
A0AAW2NNJ2
A0AAW2NNN9
A0AAW2NP32
A0AAW2NP47
A0AAW2NPC5
A0AAW2NPW6
A0AAW2NQ66
A0AAW2NQ80
A0AAW2NQG9
A0AAW2NQY5
A0AAW2NR07
A0AAW2NR50
A0AAW2NR51
A0AAW2NR60
A0AAW2NRD8
A0AAW2NRJ3
A0AAW2NRK3
A0AAW2NRV3
A0AAW2NS52
A0AAW2NSB7
A0AAW2NSF8
A0AAW2NSH5
A0AAW2NSI8
A0AAW2NSU2
A0AAW2NSU9
A0AAW2NTC9
A0AAW2NTE0
A0AAW2NTF1
A0AAW2NTF6
A0AAW2NTJ8
A0AAW2NTK8
A0AAW2NTM0
A0AAW2NTR9
A0AAW2NTY3
A0AAW2NTZ8
A0AAW2NU28
A0AAW2NU53
A0AAW2NU89
A0AAW2NUG0
A0AAW2NUK5
A0AAW2NUL6
A0AAW2NUN4
A0AAW2NUQ0
A0AAW2NUV8
A0AAW2NV53
A0AAW2NV72
A0AAW2NV77
A0AAW2NVG6
A0AAW2NVK0
A0AAW2NW19
A0AAW2NWE2
A0AAW2NWI1
A0AAW2NWJ3
A0AAW2NWK3
A0AAW2NWM9
A0AAW2NWQ0
A0AAW2NWV2
A0AAW2NWV7
A0AAW2NX21
A0AAW2NX25
A0AAW2NX43
A0AAW2NX49
A0AAW2NX69
A0AAW2NXB0
A0AAW2NXF6
A0AAW2NXJ1
A0AAW2NXP9
A0AAW2NXW5
A0AAW2NXX6
A0AAW2NY71
A0AAW2NYD0
A0AAW2NYS4
A0AAW2NYU8
A0AAW2NZ52
A0AAW2NZ86
A0AAW2NZF5
A0AAW2NZP4
A0AAW2NZQ7
A0AAW2NZY4
A0AAW2NZY7
A0AAW2P021
A0AAW2P042
A0AAW2P0H2
A0AAW2P0I5
A0AAW2P0K3
A0AAW2P0Q1
A0AAW2P0V3
A0AAW2P0V4
A0AAW2P1B0
A0AAW2P1B3
A0AAW2P1H0
A0AAW2P1I9
A0AAW2P2G9
A0AAW2P2Z6
A0AAW2P317
A0AAW2P395
A0AAW2P3E1
A0AAW2P415
A0AAW2P4A0
A0AAW2P4H8
A0AAW2P4R4
A0AAW2P503
A0AAW2P529
A0AAW2P545
A0AAW2P585
A0AAW2P599
A0AAW2P5L5
A0AAW2P5P0
A0AAW2P5Z3
A0AAW2P629
A0AAW2P652
A0AAW2P690
A0AAW2P6K2
A0AAW2P6N3
A0AAW2P6Y1
A0AAW2P722
A0AAW2P737
A0AAW2P782
A0AAW2P7M3
A0AAW2P7T6
A0AAW2P7V0
A0AAW2P7Y6
A0AAW2P8J3
A0AAW2P8T3
A0AAW2P8W8
A0AAW2P8Z3
A0AAW2P933
A0AAW2P9F3
A0AAW2P9N3
A0AAW2P9Q0
A0AAW2PA41
A0AAW2PAJ0
A0AAW2PAK0
A0AAW2PAL7
A0AAW2PAU4
A0AAW2PAV0
A0AAW2PAX2
A0AAW2PAZ7
A0AAW2PB56
A0AAW2PB71
A0AAW2PB83
A0AAW2PB84
A0AAW2PBB8
A0AAW2PBE1
A0AAW2PC71
A0AAW2PC73
A0AAW2PC88
A0AAW2PCE4
A0AAW2PCU2
A0AAW2PCX7
A0AAW2PD07
A0AAW2PD34
A0AAW2PD59
A0AAW2PD78
A0AAW2PDD2
A0AAW2PDJ0
A0AAW2PDK9
A0AAW2PDW0
A0AAW2PE20
A0AAW2PE23
A0AAW2PE27
A0AAW2PED2
A0AAW2PEP2
A0AAW2PES9
A0AAW2PEW6
A0AAW2PF38
A0AAW2PF60
A0AAW2PFG0
A0AAW2PFH1
A0AAW2PFS7
A0AAW2PG67
A0AAW2PGK6
A0AAW2PGL3
A0AAW2PGN7
A0AAW2PGT3
A0AAW2PH29
A0AAW2PH92
A0AAW2PHI7
A0AAW2PHW4
A0AAW2PIH5
A0AAW2PIP8
A0AAW2PJ97
A0AAW2PJH2
A0AAW2PLD7
A0AAW2PLF8
A0AAW2PLN5
A0AAW2PLQ3
A0AAW2PME8
A0AAW2PMI8
A0AAW2PML2
A0AAW2PMM5
A0AAW2PMU7
A0AAW2PMW4
A0AAW2PMY7
A0AAW2PN64
A0AAW2PNB7
A0AAW2PNK2
A0AAW2PNP7
A0AAW2PNR4
A0AAW2PP91
A0AAW2PPB2
A0AAW2PPG1
A0AAW2PPW3
A0AAW2PQ11
A0AAW2PQ13
A0AAW2PQ76
A0AAW2PQ79
A0AAW2PQ83
A0AAW2PQK9
A0AAW2PQL0
A0AAW2PR02
A0AAW2PR39
A0AAW2PRD0
A0AAW2PRF8
A0AAW2PRP8
A0AAW2PRR0
A0AAW2PRW8
A0AAW2PS14
A0AAW2PT75
A0AAW2PT92
A0AAW2PT96
A0AAW2PTL6
A0AAW2PUB6
A0AAW2PUL1
A0AAW2PUZ1
A0AAW2PV21
A0AAW2PVK9
A0AAW2PVM6
A0AAW2PW70
A0AAW2PWA3
A0AAW2PWM5
A0AAW2PWS8
A0AAW2PWX1
A0AAW2PX60
A0AAW2PX63
A0AAW2PX96
A0AAW2PXD9
A0AAW2PY18
A0AAW2PYC6
A0AAW2PYD8
A0AAW2PYE8
A0AAW2PYF5
A0AAW2PYX0
A0AAW2PZ32
A0AAW2PZP8
A0AAW2Q0U4
A0AAW2Q2B6
A0AAW2Q2G8
A0AAW2Q2H6
A0AAW2Q319
A0AAW2Q372
A0AAW2Q379
A0AAW2Q397
A0AAW2Q3E4
A0AAW2Q3E8
A0AAW2Q3K1
A0AAW2Q3T8
A0AAW2Q3W1
A0AAW2Q408
A0AAW2Q414
A0AAW2Q421
A0AAW2Q485
A0AAW2Q491
A0AAW2Q4A0
A0AAW2Q4C2
A0AAW2Q4E6
A0AAW2Q4G7
A0AAW2Q4H0
A0AAW2Q4R0
A0AAW2Q4R3
A0AAW2Q4V2
A0AAW2Q516
A0AAW2Q595
A0AAW2Q5C2
A0AAW2Q5H2
A0AAW2Q5H9
A0AAW2Q5T9
A0AAW2Q618
A0AAW2Q647
A0AAW2Q696
A0AAW2Q6A7
A0AAW2Q6D0
A0AAW2Q6D5
A0AAW2Q6K6
A0AAW2Q6N0
A0AAW2Q715
A0AAW2Q755
A0AAW2Q7M0
A0AAW2Q7Y3
A0AAW2Q8C3
A0AAW2Q8I2
A0AAW2Q8N3
A0AAW2Q931
A0AAW2Q952
A0AAW2Q971
A0AAW2Q9A8
A0AAW2Q9I2
A0AAW2Q9K8
A0AAW2Q9N4
A0AAW2Q9P9
A0AAW2Q9S7
A0AAW2QA09
A0AAW2QAP4
A0AAW2QAP6
A0AAW2QAS2
A0AAW2QB78
A0AAW2QBD1
A0AAW2QBV5
A0AAW2QC69
A0AAW2QCD1
A0AAW2QCI8
A0AAW2QCN3
A0AAW2QCQ8
A0AAW2QCW6
A0AAW2QCY7
A0AAW2QDI7
A0AAW2QDQ2
A0AAW2QDT2
A0AAW2QDW5
A0AAW2QDW6
A0AAW2QDX5
A0AAW2QE02
A0AAW2QE43
A0AAW2QE92
A0AAW2QEM9
A0AAW2QEQ1
A0AAW2QES9
A0AAW2QEZ4
A0AAW2QF35
A0AAW2QF64
A0AAW2QFC3
A0AAW2QFC4
A0AAW2QFY6
A0AAW2QG26
A0AAW2QGP1
A0AAW2QGW0
A0AAW2QH84
A0AAW2QIK7
A0AAW2QIN5
A0AAW2QIY9
A0AAW2QJ21
A0AAW2QJ38
A0AAW2QJX2
A0AAW2QK41
A0AAW2QK66
A0AAW2QK96
A0AAW2QKB1
A0AAW2QKC4
A0AAW2QKG0
A0AAW2QKU4
A0AAW2QKW4
A0AAW2QLH6
A0AAW2QLI9
A0AAW2QLQ4
A0AAW2QLR1
A0AAW2QM52
A0AAW2QM97
A0AAW2QME1
A0AAW2QMM2
A0AAW2QMX8
A0AAW2QMZ4
A0AAW2QN25
A0AAW2QN75
A0AAW2QN99
A0AAW2QNB7
A0AAW2QNM0
A0AAW2QNZ7
A0AAW2QP34
A0AAW2QP71
A0AAW2QPL9
A0AAW2QQ81
A0AAW2QQE8
A0AAW2QQM1
A0AAW2QQN2
A0AAW2QQZ5
A0AAW2QR45
A0AAW2QR60
A0AAW2QR73
A0AAW2QRB5
A0AAW2QRH0
A0AAW2QRS7
A0AAW2QRT1
A0AAW2QSH2
A0AAW2QSI0
A0AAW2QSZ4
A0AAW2QT17
A0AAW2QTD8
A0AAW2QTP2
A0AAW2QTQ7
A0AAW2QTX6
A0AAW2QTZ6
A0AAW2QU54
A0AAW2QU72
A0AAW2QUN3
A0AAW2QUT4
A0AAW2QUV9
A0AAW2QVH3
A0AAW2QVP0
A0AAW2QVV0
A0AAW2QW37
A0AAW2QW43
A0AAW2QWH8
A0AAW2QWL8
A0AAW2QWP1
A0AAW2QWQ2
A0AAW2QWR6
A0AAW2QX70
A0AAW2QXA9
A0AAW2QXD4
A0AAW2QXG1
A0AAW2QXH2
A0AAW2QXP0
A0AAW2QXU4
A0AAW2QXV6
A0AAW2QXY2
A0AAW2QY23
A0AAW2QY57
A0AAW2QYA5
A0AAW2QYH2
A0AAW2QYT3
A0AAW2QYX6
A0AAW2QZG6
A0AAW2R019
A0AAW2R052
A0AAW2R0Z6
A0AAW2R1B2
A0AAW2R2U3
A0AAW2R308
A0AAW2R380
A0AAW2R393
A0AAW2R3E4
A0AAW2R410
A0AAW2R418
A0AAW2R441
A0AAW2R459
A0AAW2R4C0
A0AAW2R4F7
A0AAW2R4I3
A0AAW2R4J8
A0AAW2R4L3
A0AAW2R4N4
A0AAW2R4T2
A0AAW2R4V3
A0AAW2R4W8
A0AAW2R4X7
A0AAW2R532
A0AAW2R5C2
A0AAW2R5G0
A0AAW2R5I2
A0AAW2R5M7
A0AAW2R644
A0AAW2R6B7
A0AAW2R723
A0AAW2R747
A0AAW2R753
A0AAW2R7B6
A0AAW2R7K1
A0AAW2R7N0
A0AAW2R854
A0AAW2R870
A0AAW2R8I9
A0AAW2R8L1
A0AAW2R920
A0AAW2R9A1
A0AAW2R9C7
A0AAW2R9F1
A0AAW2R9M7
A0AAW2RA04
A0AAW2RAA5
A0AAW2RAQ7
A0AAW2RAS2
A0AAW2RAS7
A0AAW2RAS8
A0AAW2RAT1
A0AAW2RB09
A0AAW2RB28
A0AAW2RB51
A0AAW2RB79
A0AAW2RBB2
A0AAW2RBQ1
A0AAW2RBW8
A0AAW2RC17
A0AAW2RC40
A0AAW2RCA6
A0AAW2RCE2
A0AAW2RCI8
A0AAW2RCJ7
A0AAW2RCM8
A0AAW2RCM9
A0AAW2RCU7
A0AAW2RD24
A0AAW2RD68
A0AAW2RD77
A0AAW2RDG0
A0AAW2RDI9
A0AAW2RDL4
A0AAW2RE31
A0AAW2RE46
A0AAW2REC0
A0AAW2REH7
A0AAW2REZ4
A0AAW2RF81
A0AAW2RF88
A0AAW2RFI9
A0AAW2RGK1
A0AAW2RGS8
A0AAW2RGW2
A0AAW2RHH0
A0AAW2RHQ2
A0AAW2RHT3
A0AAW2RHU0
A0AAW2RIF7
A0AAW2RIJ8
A0AAW2RIK5
A0AAW2RIW4
A0AAW2RIW6
A0AAW2RJ59
A0AAW2RJD8
A0AAW2RJU4
A0AAW2RJV8
A0AAW2RJW1
A0AAW2RK13
A0AAW2RK54
A0AAW2RKC6
A0AAW2RKX5
A0AAW2RL26
A0AAW2RL62
A0AAW2RL85
A0AAW2RL89
A0AAW2RL91
A0AAW2RLI6
A0AAW2RLK4
A0AAW2RM89
A0AAW2RMA1
A0AAW2RMN9
A0AAW2RMP2
A0AAW2RMZ0
A0AAW2RN47
A0AAW2RN52
A0AAW2RN53
A0AAW2RN55
A0AAW2RNA4
A0AAW2RND2
A0AAW2RNR1
A0AAW2RNU0
A0AAW2RP28
A0AAW2RPC8
A0AAW2RPK4
A0AAW2RPN1
A0AAW2RPR0
A0AAW2RPZ1
A0AAW2RQ93
A0AAW2RQA8
A0AAW2RQC4
A0AAW2RQQ1
A0AAW2RQZ6
A0AAW2RR00
A0AAW2RR11
A0AAW2RRJ5
A0AAW2RRS3
A0AAW2RS30
A0AAW2RSK9
A0AAW2RSN5
A0AAW2RSU4
A0AAW2RT24
A0AAW2RT45
A0AAW2RT88
A0AAW2RTT7
A0AAW2RTU6
A0AAW2RTV8
A0AAW2RTW4
A0AAW2RU32
A0AAW2RU98
A0AAW2RUH4
A0AAW2RUP3
A0AAW2RUT2
A0AAW2RUV7
A0AAW2RUW5
A0AAW2RV64
A0AAW2RV96
A0AAW2RVF2
A0AAW2RVI0
A0AAW2RVI4
A0AAW2RVP9
A0AAW2RVR2
A0AAW2RWK2
A0AAW2RWN0
A0AAW2RWN9
A0AAW2RX29
A0AAW2RX59
A0AAW2RXZ3
A0AAW2RY18
A0AAW2RYG4
A0AAW2RYL0
A0AAW2RYY5
A0AAW2RYZ6
A0AAW2RZ82
A0AAW2RZD9
A0AAW2RZW2
A0AAW2RZX8
A0AAW2RZY6
A0AAW2S101
A0AAW2S1T1
A0AAW2S1V8
A0AAW2S2M7
A0AAW2S2Z9
A0AAW2S3G8
A0AAW2S3M9
A0AAW2S400
A0AAW2S486
A0AAW2S4A5
A0AAW2S4H2
A0AAW2S4J4
A0AAW2S4M1
A0AAW2S540
A0AAW2S5K6
A0AAW2S5P5
A0AAW2S5T6
A0AAW2S5T7
A0AAW2S622
A0AAW2S6A8
A0AAW2S6M0
A0AAW2S6U8
A0AAW2S6V8
A0AAW2S6W5
A0AAW2S702
A0AAW2S788
A0AAW2S7I2
A0AAW2S7N4
A0AAW2S7V3
A0AAW2S7X1
A0AAW2S857
A0AAW2S8Q4
A0AAW2S8Z7
A0AAW2S9H1
A0AAW2S9K7
A0AAW2S9L0
A0AAW2S9Q7
A0AAW2SA36
A0AAW2SA99
A0AAW2SAC1
A0AAW2SAI8
A0AAW2SAM7
A0AAW2SAQ7
A0AAW2SAT6
A0AAW2SAU5
A0AAW2SAV1
A0AAW2SAW9
A0AAW2SB13
A0AAW2SB66
A0AAW2SBC2
A0AAW2SBC6
A0AAW2SBW2
A0AAW2SC76
A0AAW2SCE3
A0AAW2SCG3
A0AAW2SCJ6
A0AAW2SCS0
A0AAW2SCY3
A0AAW2SDA3
A0AAW2SDD3
A0AAW2SDI1
A0AAW2SDI3
A0AAW2SE22
A0AAW2SE66
A0AAW2SE94
A0AAW2SEQ1
A0AAW2SF22
A0AAW2SFB8
A0AAW2SFE3
A0AAW2SFF7
A0AAW2SFJ5
A0AAW2SFP5
A0AAW2SFW7
A0AAW2SG50
A0AAW2SG51
A0AAW2SG80
A0AAW2SGC4
A0AAW2SGE8
A0AAW2SGH8
A0AAW2SGI6
A0AAW2SGL8
A0AAW2SGM3
A0AAW2SGT8
A0AAW2SGY7
A0AAW2SH53
A0AAW2SHC9
A0AAW2SHD1
A0AAW2SHF3
A0AAW2SHP4
A0AAW2SHX2
A0AAW2SHX6
A0AAW2SI64
A0AAW2SID2
A0AAW2SID5
A0AAW2SIG7
A0AAW2SIN0
A0AAW2SIV2
A0AAW2SJ06
A0AAW2SJ46
A0AAW2SJH2
A0AAW2SJI5
A0AAW2SKG7
A0AAW2SKI7
A0AAW2SKW9
A0AAW2SL39
A0AAW2SL85
A0AAW2SLX0
A0AAW2SM70
A0AAW2SM72
A0AAW2SMA1
A0AAW2SME3
A0AAW2SMF0
A0AAW2SMK8
A0AAW2SMX7
A0AAW2SNC7
A0AAW2SNH4
A0AAW2SNR4
A0AAW2SNW8
A0AAW2SNX5
A0AAW2SP96
A0AAW2SPD9
A0AAW2SPG4
A0AAW2SPY9
A0AAW2SQ78
A0AAW2SRP9
A0AAW2SRZ9
A0AAW2SSZ8
A0AAW2ST26
A0AAW2ST41
A0AAW2STE3
A0AAW2STG1
A0AAW2STM4
A0AAW2STN2
A0AAW2STT9
A0AAW2STW4
A0AAW2SU42
A0AAW2SUE9
A0AAW2SUN1
A0AAW2SUP3
A0AAW2SUS3
A0AAW2SUS6
A0AAW2SV55
A0AAW2SV91
A0AAW2SVD0
A0AAW2SVE3
A0AAW2SVE7
A0AAW2SVZ6
A0AAW2SWA6
A0AAW2SWD2
A0AAW2SWF0
A0AAW2SWK1
A0AAW2SWQ8
A0AAW2SWS4
A0AAW2SWS8
A0AAW2SWW8
A0AAW2SX61
A0AAW2SXF7
A0AAW2SXN7
A0AAW2SY36
A0AAW2SY47
A0AAW2SYB4
A0AAW2SYB8
A0AAW2SYL4
A0AAW2SYU6
A0AAW2SYW1
A0AAW2SZ13
A0AAW2SZ89
A0AAW2SZA4
A0AAW2SZG5
A0AAW2SZJ3
A0AAW2SZK6
A0AAW2SZL3
A0AAW2T085
A0AAW2T0H0
A0AAW2T0N6
A0AAW2T0T4
A0AAW2T0U0
A0AAW2T0W9
A0AAW2T1N7
A0AAW2T1S5
A0AAW2T1S7
A0AAW2T1W8
A0AAW2T259
A0AAW2T2B0
A0AAW2T2U2
A0AAW2T2V1
A0AAW2T2X2
A0AAW2T3A7
A0AAW2T3R2
A0AAW2T3U7
A0AAW2T452
A0AAW2T468
A0AAW2T4C1
A0AAW2T4J6
A0AAW2T4K0
A0AAW2T4S2
A0AAW2T4W6
A0AAW2T4Y2
A0AAW2T502
A0AAW2T526
A0AAW2T555
A0AAW2T5A1
A0AAW2T5F1
A0AAW2T5H0
A0AAW2T5J6
A0AAW2T5L7
A0AAW2T5P0
A0AAW2T664
A0AAW2T6G3
A0AAW2T6J8
A0AAW2T6Q8
A0AAW2T712
A0AAW2T781
A0AAW2T7F4
A0AAW2T7G8
A0AAW2T7H3
A0AAW2T7L8
A0AAW2T7T4
A0AAW2T886
A0AAW2T8K6
A0AAW2T8Q8
A0AAW2T902
A0AAW2T9H2
A0AAW2T9S6
A0AAW2T9U4
A0AAW2T9V9
A0AAW2TA88
A0AAW2TB23
A0AAW2TBZ3
A0AAW2TCE7
A0AAW2TCQ8
A0AAW2TCV7
A0AAW2TDI8
A0AAW2TDZ9
A0AAW2TEV5
A0AAW2TF39
A0AAW2TFB4
A0AAW2TFG7
A0AAW2TFJ4
A0AAW2TFK1
A0AAW2TFN1
A0AAW2TFY8
A0AAW2TG99
A0AAW2TGQ0
A0AAW2THA7
A0AAW2THF9
A0AAW2TI06
A0AAW2TID2
A0AAW2TIG6
A0AAW2TJ02
A0AAW2TJB6
A0AAW2TJK5
A0AAW2TK49
A0AAW2TKU9
A0AAW2TLE2
A0AAW2TLF7
A0AAW2TLK1
A0AAW2TLS3
A0AAW2TLW0
A0AAW2TME1
A0AAW2TND3
A0AAW2TNH7
A0AAW2TP10
A0AAW2TPG5
A0AAW2TPV8
A0AAW2TPW6
A0AAW2TQH2
A0AAW2TQK7
A0AAW2TQN0
A0AAW2TQS3
A0AAW2TQU9
A0AAW2TQX1
A0AAW2TR18
A0AAW2TRB8
A0AAW2TS46
A0AAW2TS48
A0AAW2TS85
A0AAW2TSC5
A0AAW2TSF0
A0AAW2TSF8
A0AAW2TSJ4
A0AAW2TSM6
A0AAW2TSQ3
A0AAW2TSY8
A0AAW2TT29
A0AAW2TT50
A0AAW2TT79
A0AAW2TTV2
A0AAW2TTW7
A0AAW2TU44
A0AAW2TU77
A0AAW2TUC0
A0AAW2TUF8
A0AAW2TUZ6
A0AAW2TV08
A0AAW2TVB7
A0AAW2TVI6
A0AAW2TVQ1
A0AAW2TVU7
A0AAW2TW04
A0AAW2TW45
A0AAW2TWA1
A0AAW2TWA5
A0AAW2TWJ5
A0AAW2TX15
A0AAW2TY25
A0AAW2TY79
A0AAW2TYB7
A0AAW2TZ60
A0AAW2TZA1
A0AAW2TZK0
A0AAW2TZM7
A0AAW2TZU1
A0AAW2TZV0
A0AAW2TZW1
A0AAW2U008
A0AAW2U018
A0AAW2U031
A0AAW2U062
A0AAW2U0B5
A0AAW2U0D8
A0AAW2U187
A0AAW2U1E6
A0AAW2U1I8
A0AAW2U1Z3
A0AAW2U214
A0AAW2U2B5
A0AAW2U2C2
A0AAW2U2N8
A0AAW2U311
A0AAW2U3Q5
A0AAW2U4E8
A0AAW2U4Z5
A0AAW2U649
A0AAW2U681
A0AAW2U6I5
A0AAW2U7E0
A0AAW2U7H1
A0AAW2U7N5
A0AAW2U8Z4
A0AAW2U9F1
A0AAW2U9G5
A0AAW2U9I7
A0AAW2U9Q5
A0AAW2U9R7
A0AAW2U9Y6
A0AAW2UA46
A0AAW2UA55
A0AAW2UAL5
A0AAW2UB04
A0AAW2UB26
A0AAW2UB84
A0AAW2UBC6
A0AAW2UBI1
A0AAW2UBW1
A0AAW2UBW2
A0AAW2UBX3
A0AAW2UBX6
A0AAW2UBZ2
A0AAW2UC31
A0AAW2UC32
A0AAW2UC48
A0AAW2UCG9
A0AAW2UCM0
A0AAW2UCX8
A0AAW2UCZ6
A0AAW2UDH6
A0AAW2UDI9
A0AAW2UDP5
A0AAW2UDQ4
A0AAW2UDT5
A0AAW2UEE6
A0AAW2UEH3
A0AAW2UEM6
A0AAW2UFJ0
A0AAW2UFM3
A0AAW2UFN0
A0AAW2UGD8
A0AAW2UGG4
A0AAW2UIV8
A0AAW2UJ06
A0AAW2UJ36
A0AAW2UJF0
A0AAW2UJP1
A0AAW2UK42
A0AAW2UKU3
A0AAW2ULI3
A0AAW2ULX2
A0AAW2UM66
A0AAW2UMG1
A0AAW2UMM1
A0AAW2UMT6
A0AAW2UN18
A0AAW2UN46
A0AAW2UN86
A0AAW2UN94
A0AAW2UNS0
A0AAW2UPK4
A0AAW2UPM2
A0AAW2UPT3
A0AAW2UPW7
A0AAW2UPW9
A0AAW2UQ62
A0AAW2UQ90
A0AAW2UQE0
A0AAW2UQG7
A0AAW2UQM6
A0AAW2UQR4
A0AAW2UQV7
A0AAW2UQZ5
A0AAW2UR77
A0AAW2UR84
A0AAW2UR85
A0AAW2URC3
A0AAW2URI5
A0AAW2URP6
A0AAW2US51
A0AAW2US70
A0AAW2USV9
A0AAW2UT48
A0AAW2UTG6
A0AAW2UTR8
A0AAW2UU16
A0AAW2UU79
A0AAW2UUL7
A0AAW2UUU7
A0AAW2UUW2
A0AAW2UV95
A0AAW2UW57
A0AAW2UWC8
A0AAW2UWR8
A0AAW2UX35
A0AAW2UXH9
A0AAW2UXL6
A0AAW2UXT3
A0AAW2UXV6
A0AAW2UYC5
A0AAW2UYJ8
A0AAW2UYQ6
A0AAW2UYS0
A0AAW2UYT5
A0AAW2UZF4
A0AAW2UZM1
A0AAW2V046
A0AAW2V0F0
A0AAW2V0G0
A0AAW2V0I6
A0AAW2V0J1
A0AAW2V135
A0AAW2V148
A0AAW2V154
A0AAW2V168
A0AAW2V1D8
A0AAW2V1F2
A0AAW2V1H1
A0AAW2V1H6
A0AAW2V1H7
A0AAW2V297
A0AAW2V2C7
A0AAW2V2N6
A0AAW2V2V4
A0AAW2V392
A0AAW2V421
A0AAW2V497
A0AAW2V4E0
A0AAW2V4I4
A0AAW2V4L7
A0AAW2V4Y1
A0AAW2V4Y7
A0AAW2V501
A0AAW2V564
A0AAW2V5S6
A0AAW2V5V2
A0AAW2V609
A0AAW2V638
A0AAW2V6J7
A0AAW2V6M1
A0AAW2V6P2
A0AAW2V6U5
A0AAW2V7A3
A0AAW2V7W4
A0AAW2V836
A0AAW2V856
A0AAW2V878
A0AAW2V8B2
A0AAW2V8I3
A0AAW2V941
A0AAW2V960
A0AAW2V992
A0AAW2V9B2
A0AAW2V9F2
A0AAW2V9N0
A0AAW2V9N5
A0AAW2V9U1
A0AAW2V9Y8
A0AAW2V9Z5
A0AAW2VAA6
A0AAW2VAG1
A0AAW2VAP9
A0AAW2VAR1
A0AAW2VAX0
A0AAW2VB44
A0AAW2VB47
A0AAW2VBA0
A0AAW2VBC0
A0AAW2VBE0
A0AAW2VBH2
A0AAW2VBI8
A0AAW2VBS8
A0AAW2VC35
A0AAW2VC93
A0AAW2VCA5
A0AAW2VCM6
A0AAW2VCN3
A0AAW2VCU7
A0AAW2VCV8
A0AAW2VCW0
A0AAW2VD21
A0AAW2VD89
A0AAW2VDF4
A0AAW2VDU0
A0AAW2VDV6
A0AAW2VEL6
A0AAW2VF48
A0AAW2VFM3
A0AAW2VFS6
A0AAW2VFV5
A0AAW2VG09
A0AAW2VG49
A0AAW2VGA3
A0AAW2VGH7
A0AAW2VGL5
A0AAW2VGQ6
A0AAW2VGT2
A0AAW2VH42
A0AAW2VHE4
A0AAW2VHP5
A0AAW2VHR4
A0AAW2VI21
A0AAW2VI60
A0AAW2VI61
A0AAW2VIF4
A0AAW2VIK8
A0AAW2VJ05
A0AAW2VJ90
A0AAW2VJA1
A0AAW2VJD2
A0AAW2VJL5
A0AAW2VJZ9
A0AAW2VKA2
A0AAW2VKL3
A0AAW2VKM2
A0AAW2VKQ5
A0AAW2VKY1
A0AAW2VKZ0
A0AAW2VL57
A0AAW2VLQ8
A0AAW2VLU2
A0AAW2VMY8
A0AAW2VNN9
A0AAW2VNQ6
A0AAW2VP73
A0AAW2VPC4
A0AAW2VPQ0
A0AAW2VPQ4
A0AAW2VQ22
A0AAW2VQ32
A0AAW2VQ42
A0AAW2VQA4
A0AAW2VQD9
A0AAW2VQT5
A0AAW2VQX0
A0AAW2VR09
A0AAW2VR33
A0AAW2VRA9
A0AAW2VRB4
A0AAW2VRD7
A0AAW2VS52
A0AAW2VS78
A0AAW2VS81
A0AAW2VS95
A0AAW2VSR7
A0AAW2VST8
A0AAW2VSU6
A0AAW2VSV9
A0AAW2VSW6
A0AAW2VSY8
A0AAW2VT00
A0AAW2VT34
A0AAW2VT44
A0AAW2VT94
A0AAW2VTS0
A0AAW2VTY5
A0AAW2VU36
A0AAW2VU70
A0AAW2VUL0
A0AAW2VUT6
A0AAW2VUT8
A0AAW2VVC1
A0AAW2VVC5
A0AAW2VVJ4
A0AAW2VVL6
A0AAW2VVS0
A0AAW2VWK5
A0AAW2VWU5
A0AAW2VWZ5
A0AAW2VX51
A0AAW2VX59
A0AAW2VX65
A0AAW2VX76
A0AAW2VXC9
A0AAW2VY06
A0AAW2VYK6
A0AAW2VYW3
A0AAW2VYW7
A0AAW2VZI5
A0AAW2VZR0
A0AAW2VZY6
A0AAW2W0A5
A0AAW2W116
A0AAW2W141
A0AAW2W149
A0AAW2W1B2
A0AAW2W1C3
A0AAW2W1U6
A0AAW2W1V8
A0AAW2W269
A0AAW2W2L8
A0AAW2W376
A0AAW2W3C3
A0AAW2W4W2
A0AAW2W4W3
A0AAW2W4W8
A0AAW2W580
A0AAW2W5H6
A0AAW2W5I9
A0AAW2W5N2
A0AAW2W5V1
A0AAW2W5Y0
A0AAW2W622
A0AAW2W6F9
A0AAW2W6G7
A0AAW2W6H2
A0AAW2W708
A0AAW2W780
A0AAW2W7H2
A0AAW2W925
A0AAW2W9C1
A0AAW2W9F0
A0AAW2W9W0
A0AAW2WA00
A0AAW2WA38
A0AAW2WAF0
A0AAW2WAG0
A0AAW2WAI7
A0AAW2WAX1
A0AAW2WBY4
A0AAW2WCW9
A0AAW2WD28
A0AAW2WD42
A0AAW2WDE0
A0AAW2WDK0
A0AAW2WEC9
A0AAW2WEH8
A0AAW2WEQ6
A0AAW2WEV0
A0AAW2WEW2
A0AAW2WFJ8
A0AAW2WFU0
A0AAW2WG82
A0AAW2WGG5
A0AAW2WGI3
A0AAW2WGM6
A0AAW2WGT1
A0AAW2WGX7
A0AAW2WH42
A0AAW2WHM7
A0AAW2WHT0
A0AAW2WI84
A0AAW2WIE7
A0AAW2WII7
A0AAW2WIT8
A0AAW2WJ77
A0AAW2WJ83
A0AAW2WJY1
A0AAW2WK30
A0AAW2WKM1
A0AAW2WKR0
A0AAW2WKZ4
A0AAW2WKZ8
A0AAW2WL44
A0AAW2WL76
A0AAW2WL89
A0AAW2WLZ5
A0AAW2WMG2
A0AAW2WMM1
A0AAW2WMN0
A0AAW2WMN1
A0AAW2WMN2
A0AAW2WMY6
A0AAW2WN19
A0AAW2WN36
A0AAW2WN57
A0AAW2WN69
A0AAW2WND1
A0AAW2WNH2
A0AAW2WNQ2
A0AAW2WNS6
A0AAW2WNV1
A0AAW2WP12
A0AAW2WP49
A0AAW2WPD8
A0AAW2WPL2
A0AAW2WPU1
A0AAW2WPV1
A0AAW2WPW4
A0AAW2WPZ0
A0AAW2WQ39
A0AAW2WQ77
A0AAW2WQ82
A0AAW2WQD5
A0AAW2WQN9
A0AAW2WQS0
A0AAW2WQS5
A0AAW2WR59
A0AAW2WRC2
A0AAW2WRQ0
A0AAW2WRW1
A0AAW2WS73
A0AAW2WSH7
A0AAW2WSS2
A0AAW2WSX8
A0AAW2WT90
A0AAW2WTB5
A0AAW2WTC9
A0AAW2WU40
A0AAW2WUJ8
A0AAW2WV20
A0AAW2WVE5
A0AAW2WVM1
A0AAW2WX05
A0AAW2WXJ4
A0AAW2WXQ7
A0AAW2WY15
A0AAW2WYB6
A0AAW2WYI9
A0AAW2WYR4
A0AAW2WZE5
A0AAW2WZP6
A0AAW2WZZ9
A0AAW2X007
A0AAW2X042
A0AAW2X0D8
A0AAW2X0E9
A0AAW2X0M1
A0AAW2X126
A0AAW2X162
A0AAW2X192
A0AAW2X1C2
A0AAW2X1G4
A0AAW2X1H6
A0AAW2X1I2
A0AAW2X1I8
A0AAW2X1M3
A0AAW2X220
A0AAW2X2D1
A0AAW2X358
A0AAW2X371
A0AAW2X418
A0AAW2X4L9
A0AAW2X5I6
A0AAW2X6F5
A0AAW2X6V0
A0AAW2X768
A0AAW2X773
A0AAW2X7H3
A0AAW2X7N7
A0AAW2X7X4
A0AAW2X833
A0AAW2X8F2
A0AAW2X908
A0AAW2X938
A0AAW2X965
A0AAW2X9J3
A0AAW2X9J4
A0AAW2X9K7
A0AAW2X9V9
A0AAW2X9W6
A0AAW2XA01
A0AAW2XA84
A0AAW2XAE7
A0AAW2XAN8
A0AAW2XAT1
A0AAW2XB16
A0AAW2XB76
A0AAW2XB92
A0AAW2XBE6
A0AAW2XBM4
A0AAW2XBQ1
A0AAW2XBR7
A0AAW2XC74
A0AAW2XCA7
A0AAW2XCL7
A0AAW2XE37
A0AAW2XE82
A0AAW2XEC8
A0AAW2XED6
A0AAW2XEI3
A0AAW2XEY8
A0AAW2XF15
A0AAW2XFA1
A0AAW2XFG4
A0AAW2XFI7
A0AAW2XFS2
A0AAW2XFU7
A0AAW2XGW7
A0AAW2XH53
A0AAW2XHB6
A0AAW2XHC7
A0AAW2XHH4
A0AAW2XHJ0
A0AAW2XHL2
A0AAW2XHL8
A0AAW2XI13
A0AAW2XI74
A0AAW2XIC8
A0AAW2XJ38
A0AAW2XJ98
A0AAW2XJQ2
A0AAW2XJQ7
A0AAW2XK30
A0AAW2XK63
A0AAW2XKB9
A0AAW2XKP8
A0AAW2XL29
A0AAW2XM29
A0AAW2XMM7
A0AAW2XNQ6
A0AAW2XNX9
A0AAW2XP49
A0AAW2XQ15
A0AAW2XRY3
A0AAW2XS14
A0AAW2XSC3
A0AAW2XSE6
A0AAW2XSN6
A0AAW2XSW9
A0AAW2XT10
A0AAW2XTC2
A0AAW2XTD7
A0AAW2XTE1
A0AAW2XTU9
A0AAW2XU59
A0AAW2XUK5
A0AAW2XV97
A0AAW2XWB6
A0AAW2XWM5
A0AAW2XWX6
A0AAW2XWX8
A0AAW2XX07
A0AAW2XXA0
A0AAW2XXH9
A0AAW2XXI0
A0AAW2XXK0
A0AAW2XY23
A0AAW2XYA9
A0AAW2XYF7
A0AAW2XYG8
A0AAW2XYZ3
A0AAW2XZ00
A0AAW2XZ76
A0AAW2XZT2
A0AAW2Y082
A0AAW2Y0D8
A0AAW2Y0G5
A0AAW2Y0I5
A0AAW2Y135
A0AAW2Y181
A0AAW2Y1U7
A0AAW2Y1V3
A0AAW2Y220
A0AAW2Y289
A0AAW2Y2L8
A0AAW2Y2S7
A0AAW2Y3L0
A0AAW2Y404
A0AAW2Y4N7
A0AAW2Y4P2
A0AAW2Y4U4
A0AAW2Y4Y2
A0AAW2Y4Z3
A0AAW2Y532
A0AAW2Y550
A0AAW2Y5B9
A0AAW2Y5E4
A0AAW2Y5H5
A0AAW2Y609
A0AAW2Y641
A0AAW2Y6N2
A0AAW2Y732
A0AAW2Y7G6
A0AAW2Y7I5
A0AAW2Y7M9
A0AAW2Y7N1
A0AAW2Y7P8
A0AAW2Y7R1
A0AAW2Y7X0
A0AAW2Y826
A0AAW2Y8E9
A0AAW2Y8U8
A0AAW2Y9K9
A0AAW2Y9T5
A0AAW2Y9W2
A0AAW2YAM4
A0AAW2YCE1
A0AAW2YCQ5
A0AAW2YD24
A0AAW2YDE1
A0AAW2YDP0
A0AAW2YDT1
A0AAW2YDT4
A0AAW2YDX6
A0AAW2YDY2
A0AAW2YDY4
A0AAW2YDY8
A0AAW2YE57
A0AAW2YE78
A0AAW2YEV7
A0AAW2YF69
A0AAW2YF94
A0AAW2YFG7
A0AAW2YFI4
A0AAW2YFS0
A0AAW2YG35
A0AAW2YGF0
A0AAW2YGI3
A0AB38ZGJ3
A0AB38ZGJ8
A0AB38ZGK1
A0AB38ZGK4
A0AB38ZGK5
A0AB38ZGK7
A0AB38ZGK8
A0AB38ZGK9
A0AB38ZGL0
A0AB38ZGL1
A0AB38ZGL5
A0AB38ZGL6
A0AB38ZGM0
A0AB38ZGM1
A0AB38ZGM3
A0AB38ZGM4
A0AB38ZGN0
A0AB38ZGN8
A0AB38ZGP6
A0AB38ZGP9
A0AB38ZGQ2
A0AB38ZGQ7
A0AB38ZGQ8
A0AB38ZGR2
A0AB38ZGR3
A0AB38ZGR5
A0AB38ZGS9
A0AB38ZGT4
A0AB38ZGT5
A0AB38ZGT6
A0AB38ZGT7
A0AB38ZGT8
A0AB38ZGT9
A0AB38ZGU3
A0AB38ZGU4
A0AB38ZGU5
A0AB38ZGU6
A0AB38ZGU8
A0AB38ZGV6
A0AB38ZGV7
A0AB38ZGW4
A0AB38ZGW9
A0AB38ZGX0
A0AB38ZGX1
A0AB38ZGX2
A0AB38ZGX3
A0AB38ZGX6
A0AB38ZGY5
A0AB38ZGZ6
A0AB38ZH04
A0AB38ZH06
A0AB38ZH08
A0AB38ZH12
A0AB38ZH16
A0AB38ZHB1
A0AB38ZHB8
A0AB38ZHB9
A0AB38ZHC4
A0AB38ZHC6
A0AB38ZHC7
A0AB38ZHC9
A0AB38ZHD2
A0AB38ZHE3
A0AB38ZHE6
A0AB38ZHF1
A0AB38ZHF4
A0AB38ZHF8
A0AB38ZHG8
A0AB38ZHH1
A0AB38ZHH2
A0AB38ZHH3
A0AB38ZHH9
A0AB38ZHI1
A0AB38ZHI5
A0AB38ZHJ0
A0AB38ZHJ3
A0AB38ZHJ4
A0AB38ZHJ6
A0AB38ZHJ7
A0AB38ZHK5
A0AB38ZHK7
A0AB38ZHK8
A0AB38ZHL1
A0AB38ZHL4
A0AB38ZHM0
A0AB38ZHM4
A0AB38ZHM6
A0AB38ZHM7
A0AB38ZHN1
A0AB38ZHN5
A0AB38ZHN6
A0AB38ZHN7
A0AB38ZHN9
A0AB38ZHP0
A0AB38ZHP4
A0AB38ZHQ2
A0AB38ZHQ6
A0AB38ZHQ7
A0AB38ZHQ8
A0AB38ZHR0
A0AB38ZHR3
A0AB38ZHR4
A0AB38ZHR7
A0AB38ZHR8
A0AB38ZHS4
A0AB38ZHS6
A0AB38ZHS7
A0AB38ZHT2
A0AB38ZHU8
A0AB38ZHV0
A0AB38ZHV1
A0AB38ZHV4
A0AB38ZHW1
A0AB38ZHW2
A0AB38ZHW4
A0AB38ZHX1
A0AB38ZHX2
A0AB38ZHX4
A0AB38ZHX8
A0AB38ZHX9
A0AB38ZHY2
A0AB38ZHY6
A0AB38ZHZ2
A0AB38ZI03
A0AB38ZI04
A0AB38ZI07
A0AB38ZI08
A0AB38ZI09
A0AB38ZI11
A0AB38ZI15
A0AB38ZI16
A0AB38ZI19
A0AB38ZI22
A0AB38ZI23
A0AB38ZI27
A0AB38ZI28
A0AB38ZI32
A0AB38ZI33
A0AB38ZI36
A0AB38ZI38
A0AB38ZI39
A0AB38ZI41
A0AB38ZI46
A0AB38ZI49
A0AB38ZI50
A0AB38ZI56
A0AB38ZI57
A0AB38ZI62
A0AB38ZI63
A0AB38ZI67
A0AB38ZI71
A0AB38ZI77
A0AB38ZI79
A0AB38ZI82
A0AB38ZI86
A0AB38ZI87
A0AB38ZI88
A0AB38ZI91
A0AB38ZI93
A0AB38ZI96
A0AB38ZI98
A0AB38ZIA0
A0AB38ZIA3
A0AB38ZIB0
A0AB38ZIB4
A0AB38ZIC0
A0AB38ZIC1
A0AB38ZIC6
A0AB38ZIC7
A0AB38ZIC8
A0AB38ZIC9
A0AB38ZID6
A0AB38ZID8
A0AB38ZIE2
A0AB38ZIE4
A0AB38ZIE9
A0AB38ZIF0
A0AB38ZIF2
A0AB38ZIF3
A0AB38ZIF7
A0AB38ZIG5
A0AB38ZIG6
A0AB38ZIH1
A0AB38ZIH2
A0AB38ZIH8
A0AB38ZIH9
A0AB38ZII2
A0AB38ZII6
A0AB38ZIJ1
A0AB38ZIJ4
A0AB38ZIJ6
A0AB38ZIJ8
A0AB38ZIK0
A0AB38ZIK1
A0AB38ZIK2
A0AB38ZIK4
A0AB38ZIK5
A0AB38ZIK6
A0AB38ZIK8
A0AB38ZIK9
A0AB38ZIL0
A0AB38ZIL9
A0AB38ZIM1
A0AB38ZIN0
A0AB38ZIN7
A0AB38ZIN8
A0AB38ZIP0
A0AB38ZIP4
A0AB38ZIP7
A0AB38ZIP9
A0AB38ZIQ9
A0AB38ZIR0
A0AB38ZIR3
A0AB38ZIS3
A0AB38ZIS7
A0AB38ZIT0
A0AB38ZIT4
A0AB38ZIU0
A0AB38ZIU2
A0AB38ZIU8
A0AB38ZIU9
A0AB38ZIV1
A0AB38ZIV4
A0AB38ZIV6
A0AB38ZIW2
A0AB38ZIW8
A0AB38ZIW9
A0AB38ZIX0
A0AB38ZIX1
A0AB38ZIX4
A0AB38ZIX6
A0AB38ZIX8
A0AB38ZIY5
A0AB38ZIY6
A0AB38ZIY9
A0AB38ZIZ1
A0AB38ZIZ2
A0AB38ZIZ9
A0AB38ZJ00
A0AB38ZJ01
A0AB38ZJ02
A0AB38ZJ06
A0AB38ZJ07
A0AB38ZJ09
A0AB38ZJ16
A0AB38ZJ18
A0AB38ZJ22
A0AB38ZJ24
A0AB38ZJ27
A0AB38ZJ28
A0AB38ZJ29
A0AB38ZJ33
A0AB38ZJ34
A0AB38ZJ36
A0AB38ZJ41
A0AB38ZJ42
A0AB38ZJ44
A0AB38ZJ47
A0AB38ZJ49
A0AB38ZJ52
A0AB38ZJ56
A0AB38ZJ66
A0AB38ZJ72
A0AB38ZJ74
A0AB38ZJ80
A0AB38ZJ88
A0AB38ZJ96
A0AB38ZJA1
A0AB38ZJA2
A0AB38ZJA4
A0AB38ZJA7
A0AB38ZJA9
A0AB38ZJB1
A0AB38ZJB3
A0AB38ZJB8
A0AB38ZJB9
A0AB38ZJC1
A0AB38ZJC2
A0AB38ZJC3
A0AB38ZJC4
A0AB38ZJC5
A0AB38ZJC6
A0AB38ZJD1
A0AB38ZJD2
A0AB38ZJD5
A0AB38ZJD8
A0AB38ZJE1
A0AB38ZJE5
A0AB38ZJE8
A0AB38ZJF4
A0AB38ZJF5
A0AB38ZJF6
A0AB38ZJG3
A0AB38ZJH0
A0AB38ZJH1
A0AB38ZJH4
A0AB38ZJH6
A0AB38ZJH7
A0AB38ZJI2
A0AB38ZJI5
A0AB38ZJJ1
A0AB38ZJJ4
A0AB38ZJJ5
A0AB38ZJM0
A0AB38ZJM3
A0AB39U3C3
A0AB39U3D4
A0AB39U3L1
A0AB39U3R5
A0ABD1FH73
A0ABD1FHT7
A0ABD1FI05
A0ABD1FI08
A0ABD1FIF3
A0ABD1FIT9
A0ABD1FJ09
A0ABD1FJ42
A0ABD1FJA4
A0ABD1FJA8
A0ABD1FK41
A0ABD1FK47
A0ABD1FKI9
A0ABD1FKL5
A0ABD1FKQ0
A0ABD1FKW8
A0ABD1FLD8
A0ABD1FLF4
A0ABD1FLJ3
A0ABD1FLU7
A0ABD1FLY4
A0ABD1FM65
A0ABD1FM82
A0ABD1FMH9
A0ABD1FMN3
A0ABD1FMY2
A0ABD1FNE3
A0ABD1FNN6
A0ABD1FP53
A0ABD1FPA7
A0ABD1FPA8
A0ABD1FPE6
A0ABD1FPH2
A0ABD1FPH5
A0ABD1FPJ0
A0ABD1FPN1
A0ABD1FPP9
A0ABD1FQ71
A0ABD1FQC0
A0ABD1FQH5
A0ABD1FQU0
A0ABD1FR15
A0ABD1FR30
A0ABD1FR43
A0ABD1FR61
A0ABD1FRE3
A0ABD1FRF8
A0ABD1FRR1
A0ABD1FRZ9
A0ABD1FS13
A0ABD1FS62
A0ABD1FS93
A0ABD1FSZ2
A0ABD1FT90
A0ABD1FTG6
A0ABD1FU72
A0ABD1FUC9
A0ABD1FUD4
A0ABD1FUJ0
A0ABD1FUW2
A0ABD1FUY7
A0ABD1FV23
A0ABD1FV30
A0ABD1FV82
A0ABD1FVB6
A0ABD1FVE3
A0ABD1FVG4
A0ABD1FVG8
A0ABD1FVJ4
A0ABD1FVK8
A0ABD1FVX3
A0ABD1FVX9
A0ABD1FW45
A0ABD1FW52
A0ABD1FWG4
A0ABD1FX97
A0ABD1FXB5
A0ABD1FXF0
A0ABD1FXJ4
A0ABD1FXN9
A0ABD1FXX0
A0ABD1FY43
A0ABD1FYA4
A0ABD1FYC9
A0ABD1FYF6
A0ABD1FYV6
A0ABD1FZ29
A0ABD1FZ68
A0ABD1FZ73
A0ABD1FZB6
A0ABD1FZQ8
A0ABD1FZS8
A0ABD1G095
A0ABD1G0M2
A0ABD1G111
A0ABD1G126
A0ABD1G129
A0ABD1G195
A0ABD1G1J3
A0ABD1G1L1
A0ABD1G1P1
A0ABD1G1P8
A0ABD1G1Q0
A0ABD1G1U6
A0ABD1G1Z9
A0ABD1G214
A0ABD1G2A2
A0ABD1G2A7
A0ABD1G2D1
A0ABD1G2I0
A0ABD1G2Z7
A0ABD1G3B0
A0ABD1G3E2
A0ABD1G3H4
A0ABD1G3V6
A0ABD1G4F2
A0ABD1G4G7
A0ABD1G4L2
A0ABD1G4P6
A0ABD1G4P9
A0ABD1G4R2
A0ABD1G4V3
A0ABD1G4W0
A0ABD1G4W5
A0ABD1G4W6
A0ABD1G4Y7
A0ABD1G596
A0ABD1G597
A0ABD1G5C6
A0ABD1G5D3
A0ABD1G5K0
A0ABD1G5L1
A0ABD1G5L2
A0ABD1G5T3
A0ABD1G633
A0ABD1G654
A0ABD1G656
A0ABD1G685
A0ABD1G6A7
A0ABD1G6A8
A0ABD1G6F9
A0ABD1G6I4
A0ABD1G6M3
A0ABD1G6P6
A0ABD1G6V9
A0ABD1G6W2
A0ABD1G766
A0ABD1G775
A0ABD1G802
A0ABD1G856
A0ABD1G8B0
A0ABD1G8K4
A0ABD1G9C5
A0ABD1G9M2
A0ABD1G9Q8
A0ABD1G9S6
A0ABD1GAA1
A0ABD1GAA5
A0ABD1GAE6
A0ABD1GAF4
A0ABD1GAG4
A0ABD1GAQ1
A0ABD1GAX3
A0ABD1GB07
A0ABD1GB55
A0ABD1GBE1
A0ABD1GBG3
A0ABD1GBH1
A0ABD1GBH6
A0ABD1GBL4
A0ABD1GBR0
A0ABD1GC16
A0ABD1GC50
A0ABD1GCE3
A0ABD1GCX0
A0ABD1GD42
A0ABD1GD45
A0ABD1GD77
A0ABD1GD92
A0ABD1GD93
A0ABD1GD97
A0ABD1GDG2
A0ABD1GDL1
A0ABD1GE28
A0ABD1GEC9
A0ABD1GED9
A0ABD1GEK3
A0ABD1GEL8
A0ABD1GEN2
A0ABD1GEU3
A0ABD1GF62
A0ABD1GF69
A0ABD1GFI1
A0ABD1GFM8
A0ABD1GFT4
A0ABD1GFX3
A0ABD1GFY6
A0ABD1GG55
A0ABD1GGF1
A0ABD1GGJ6
A0ABD1GGP2
A0ABD1GGQ0
A0ABD1GH12
A0ABD1GH61
A0ABD1GHD7
A0ABD1GHK9
A0ABD1GHN8
A0ABD1GHU7
A0ABD1GHV3
A0ABD1GHX0
A0ABD1GIW0
A0ABD1GIX9
A0ABD1GIY6
A0ABD1GJD6
A0ABD1GJI8
A0ABD1GJJ4
A0ABD1GK95
A0ABD1GKK4
A0ABD1GKZ3
A0ABD1GL08
A0ABD1GL15
A0ABD1GL41
A0ABD1GLE8
A0ABD1GLG1
A0ABD1GLH4
A0ABD1GLK2
A0ABD1GLQ5
A0ABD1GLS3
A0ABD1GLV2
A0ABD1GLV5
A0ABD1GLZ2
A0ABD1GLZ7
A0ABD1GM80
A0ABD1GMU3
A0ABD1GMW0
A0ABD1GMW7
A0ABD1GN29
A0ABD1GND4
A0ABD1GNK5
A0ABD1GNN3
A0ABD1GNV0
A0ABD1GNY4
A0ABD1GPE7
A0ABD1GPQ3
A0ABD1GQ84
A0ABD1GQB4
A0ABD1GQB9
A0ABD1GR08
A0ABD1GRB5
A0ABD1GRC7
A0ABD1GRE2
A0ABD1GRH7
A0ABD1GRM5
A0ABD1GS06
A0ABD1GS11
A0ABD1GS52
A0ABD1GS87
A0ABD1GSD8
A0ABD1GSH9
A0ABD1GSI7
A0ABD1GT76
A0ABD1GTH9
A0ABD1GTI9
A0ABD1GTN6
A0ABD1GTV9
A0ABD1GU16
A0ABD1GU21
A0ABD1GU42
A0ABD1GU51
A0ABD1GUB1
A0ABD1GUD9
A0ABD1GUE4
A0ABD1GUN0
A0ABD1GUN8
A0ABD1GUP4
A0ABD1GUP6
A0ABD1GUT9
A0ABD1GVC2
A0ABD1GVD3
A0ABD1GVI8
A0ABD1GVW8
A0ABD1GW14
A0ABD1GWR5
A0ABD1GWU3
A0ABD1GWZ6
A0ABD1GX01
A0ABD1GX02
A0ABD1GX04
A0ABD1GXD3
A0ABD1GXP4
A0ABD1GXQ4
A0ABD1GXU1
A0ABD1GYI4
A0ABD1GYK8
A0ABD1GYR2
A0ABD1GYS0
A0ABD1GYW4
A0ABD1GYY8
A0ABD1GYZ7
A0ABD1GZ05
A0ABD1GZE2
A0ABD1H074
A0ABD1H097
A0ABD1H0D0
A0ABD1H0D5
A0ABD1H0M8
A0ABD1H0R1
A0ABD1H0Y3
A0ABD1H129
A0ABD1H131
A0ABD1H184
A0ABD1H1A5
A0ABD1H1H5
A0ABD1H1H9
A0ABD1H1K1
A0ABD1H1S5
A0ABD1H1U4
A0ABD1H209
A0ABD1H289
A0ABD1H2F6
A0ABD1H2N8
A0ABD1H2Q8
A0ABD1H2Z1
A0ABD1H348
A0ABD1H3H7
A0ABD1H3K7
A0ABD1H3L6
A0ABD1H3W3
A0ABD1H3W9
A0ABD1H4B7
A0ABD1H4J3
A0ABD1H4W0
A0ABD1H4W6
A0ABD1H562
A0ABD1H5E2
A0ABD1H5L6
A0ABD1H5Z1
A0ABD1H5Z7
A0ABD1H6D6
A0ABD1H6I0
A0ABD1H6N5
A0ABD1H6S3
A0ABD1H6X7
A0ABD1H6Z1
A0ABD1H6Z9
A0ABD1H769
A0ABD1H7H9
A0ABD1H7J6
A0ABD1H7R7
A0ABD1H7S4
A0ABD1H820
A0ABD1H8F2
A0ABD1H8T8
A0ABD1H8Y2
A0ABD1H959
A0ABD1H963
A0ABD1H9C6
A0ABD1H9G1
A0ABD1HA04
A0ABD1HA66
A0ABD1HA75
A0ABD1HAS6
A0ABD1HAU0
A0ABD1HAV4
A0ABD1HAV6
A0ABD1HAW1
A0ABD1HBG8
A0ABD1HCA6
A0ABD1HCD7
A0ABD1HCK5
A0ABD1HCM6
A0ABD1HCN0
A0ABD1HCS5
A0ABD1HD59
A0ABD1HD68
A0ABD1HD73
A0ABD1HDA9
A0ABD1HDI0
A0ABD1HDT2
A0ABD1HE11
A0ABD1HE42
A0ABD1HEA5
A0ABD1HEC5
A0ABD1HEC7
A0ABD1HEL9
A0ABD1HEV5
A0ABD1HF31
A0ABD1HF76
A0ABD1HFE6
A0ABD1HFI2
A0ABD1HGF6
A0ABD1HGG6
A0ABD1HGJ7
A0ABD1HGX5
A0ABD1HHD0
A0ABD1HHV6
A0ABD1HHX9
A0ABD1HHZ5
A0ABD1HI14
A0ABD1HI62
A0ABD1HI68
A0ABD1HJ72
A0ABD1HJ94
A0ABD1HJ95
A0ABD1HJB2
A0ABD1HJJ4
A0ABD1HJK3
A0ABD1HJR0
A0ABD1HJR6
A0ABD1HJS6
A0ABD1HJT5
A0ABD1HK64
A0ABD1HKD7
A0ABD1HKE1
A0ABD1HKE6
A0ABD1HKK1
A0ABD1HKN1
A0ABD1HKN9
A0ABD1HKW8
A0ABD1HL78
A0ABD1HLL5
A0ABD1HLZ2
A0ABD1HMR9
A0ABD1HMU5
A0ABD1HMY9
A0ABD1HN53
A0ABD1HNB2
A0ABD1HNH4
A0ABD1HNI3
A0ABD1HNR2
A0ABD1HP00
A0ABD1HP76
A0ABD1HPC2
A0ABD1HPL8
A0ABD1HPT1
A0ABD1HPT8
A0ABD1HQ17
A0ABD1HQ35
A0ABD1HQF2
A0ABD1HQG1
A0ABD1HQG3
A0ABD1HQL2
A0ABD1HQL5
A0ABD1HQL8
A0ABD1HQP0
A0ABD1HQP2
A0ABD1HQR3
A0ABD1HQS1
A0ABD1HQS4
A0ABD1HQT0
A0ABD1HQU6
A0ABD1HQU8
A0ABD1HR53
A0ABD1HRJ2
A0ABD1HRL1
A0ABD1HRQ3
A0ABD1HRZ5
A0ABD1HRZ6
A0ABD1HS32
A0ABD1HSF2
A0ABD1HSQ1
A0ABD1HSW2
A0ABD1HTH9
A0ABD1HTM8
A0ABD1HTV1
A0ABD1HTW2
A0ABD1HU85
A0ABD1HU89
A0ABD1HUI1
A0ABD1HUN4
A0ABD1HV76
A0ABD1HVA6
A0ABD1HVL2
A0ABD1HVP3
A0ABD1HVQ6
A0ABD1HVT6
A0ABD1HWC3
A0ABD1HWC7
A0ABD1HWD2
A0ABD1HWE0
A0ABD1HWE7
A0ABD1HWR0
A0ABD1HWR2
A0ABD1HWT5
A0ABD1HX03
A0ABD1HX28
A0ABD1HXI1
A0ABD1HXS7
A0ABD1HXW2
A0ABD1HY75
A0ABD1HY80
A0ABD1HYC1
A0ABD1HYG7
A0ABD1HYJ9
A0ABD1HYL8
A0ABD1HYP9
A0ABD1HYU6
A0ABD1HYW0
A0ABD1HZM6
A0ABD1I027
A0ABD1I072
A0ABD1I084
A0ABD1I0E5
A0ABD1I0M4
A0ABD1I0T4
A0ABD1I103
A0ABD1I132
A0ABD1I160
A0ABD1I1B0
A0ABD1I1H5
A0ABD1I1I5
A0ABD1I1I8
A0ABD1I1Q5
A0ABD1I1W5
A0ABD1I1X4
A0ABD1I2J4
A0ABD1I2W0
A0ABD1I355
A0ABD1I3A4
A0ABD1I3B1
A0ABD1I3E4
A0ABD1I3J0
A0ABD1I3S7
A0ABD1I3V3
A0ABD1I498
A0ABD1I4U7
A0ABD1I4W5
A0ABD1I4Y0
A0ABD1I4Y8
A0ABD1I527
A0ABD1I536
A0ABD1I5Q9
A0ABD1I5T4
A0ABD1I640
A0ABD1I6C0
A0ABD1I6J8
A0ABD1I6Z1
A0ABD1I7J2
A0ABD1I7K7
A0ABD1I899
A0ABD1I8D5
A0ABD1I8J5
A0ABD1I8T7
A0ABD1I938
A0ABD1I977
A0ABD1I9S3
A0ABD1IA00
A0ABD1IAR8
A0ABD1IAZ5
A0ABD1IB94
A0ABD1IB95
A0ABD1IBA5
A0ABD1IBH9
A0ABD1IBJ4
A0ABD1IBL5
A0ABD1IBQ6
A0ABD1IBS0
A0ABD1IBT3
A0ABD1IBT9
A0ABD1IC44
A0ABD1ICC8
A0ABD1ICG7
A0ABD1ICJ2
A0ABD1ICN6
A0ABD1ICT7
A0ABD1ICU9
A0ABD1ICX1
A0ABD1ICZ9
A0ABD1ID00
A0ABD1IDP2
A0ABD1IE12
A0ABD1IE72
A0ABD1IEB6
A0ABD1IEV5
A0ABD1IFD0
A0ABD1IFS3
A0ABD1IGA9
A0ABD1IGB2
A0ABD1IGL8
A0ABD1IGX7
A0ABD1IGZ1
A0ABD1IH47
A0ABD1IH75
A0ABD1IH77
A0ABD1IH84
A0ABD1IHD3
A0ABD1IHS9
A0ABD1II42
A0ABD1II53
A0ABD1IID7
A0ABD1IIK3
A0ABD1IIL3
A0ABD1IIS8
A0ABD1IIX3
A0ABD1IIX7
A0ABD1IIY9
A0ABD1IJ36
A0ABD1IJ86
A0ABD1IJF0
A0ABD1IJJ2
A0ABD1IJR8
A0ABD1IJS7
A0ABD1IJU9
A0ABD1IKE0
A0ABD1IKK8
A0ABD1IKL1
A0ABD1IKM8
A0ABD1IL04
A0ABD1IL60
A0ABD1IL80
A0ABD1ILB2
A0ABD1ILD3
A0ABD1ILG3
A0ABD1ILH4
A0ABD1ILI1
A0ABD1ILJ4
A0ABD1ILK7
A0ABD1ILU9
A0ABD1ILW6
A0ABD1ILZ0
A0ABD1ILZ7
A0ABD1IM43
A0ABD1IM47
A0ABD1IMF8
A0ABD1IMK7
A0ABD1IMY4
A0ABD1IMZ3
A0ABD1IP32
A0ABD1IP72
A0ABD1IPN7
A0ABD1IQK0
A0ABD1NNU7
A0ABD1NP48
A0ABD1NQ75
A0ABD1NQU4
A0ABD1NRV4
A0ABD1NS46
A0ABD1NS67
A0ABD1NS90
A0ABD1NSS1
A0ABD1NST1
A0ABD1NSX9
A0ABD1NTE5
A0ABD1NTG8
A0ABD1NTG9
A0ABD1NTI3
A0ABD1NTJ3
A0ABD1NTJ4
A0ABD1NV43
A0ABD1NV88
A0ABD1NV95
A0ABD1NVR4
A0ABD1NWS0
A0ABD1NX50
A0ABD1NY61
A0ABD1NYN1
A0ABD1NYS2
A0ABD1NZ94
A0ABD1P043
A0ABD1P088
A0ABD1P0M2
A0ABD1P0U2
A0ABD1P1C9
A0ABD1P2F8
A0ABD1P2P2
A0ABD1P2S3
A0ABD1P310
A0ABD1P347
A0ABD1P3G7
A0ABD1P4A6
A0ABD1P4N3
A0ABD1P645
A0ABD1P648
A0ABD1P660
A0ABD1P6H5
A0ABD1P6N4
A0ABD1P761
A0ABD1P778
A0ABD1P7C0
A0ABD1P7I9
A0ABD1P7J0
A0ABD1P7X1
A0ABD1P7Y4
A0ABD1P8A8
A0ABD1P8B9
A0ABD1P8C3
A0ABD1P8D1
A0ABD1P8F3
A0ABD1P902
A0ABD1P9P0
A0ABD1P9T8
A0ABD1P9U1
A0ABD1PA01
A0ABD1PA90
A0ABD1PA93
A0ABD1PAR9
A0ABD1PBG7
A0ABD1PBI3
A0ABD1PBI4
A0ABD1PBJ2
A0ABD1PBJ5
A0ABD1PBQ4
A0ABD1PBU7
A0ABD1PC66
A0ABD1PCD0
A0ABD1PDW0
A0ABD1PEN9
A0ABD1PER7
A0ABD1PF07
A0ABD1PF20
A0ABD1PF37
A0ABD1PFI0
A0ABD1PFJ9
A0ABD1PFW4
A0ABD1PGB3
A0ABD1PGJ5
A0ABD1PGL6
A0ABD1PGP5
A0ABD1PHB2
A0ABD1PHG2
A0ABD1PHJ7
A0ABD1PHL1
A0ABD1PHS4
A0ABD1PI98
A0ABD1PIK1
A0ABD1PIL0
A0ABD1PIM4
A0ABD1PIQ7
A0ABD1PIW9
A0ABD1PIX3
A0ABD1PJA3
A0ABD1PJJ9
A0ABD1PKB4
A0ABD1PKC9
A0ABD1PKH5
A0ABD1PKI7
A0ABD1PKM4
A0ABD1PKQ4
A0ABD1PKX6
A0ABD1PLJ3
A0ABD1PLS7
A0ABD1PLZ1
A0ABD1PM19
A0ABD1PM28
A0ABD1PM36
A0ABD1PMA2
A0ABD1PMB8
A0ABD1PMR9
A0ABD1PMY1
A0ABD1PMZ4
A0ABD1PN29
A0ABD1PN95
A0ABD1PNY0
A0ABD1PPC7
A0ABD1PPP2
A0ABD1PQ52
A0ABD1PQF6
A0ABD1PRK6
A0ABD1PSI0
A0ABD1PSP7
A0ABD1PSU0
A0ABD1PT29
A0ABD1PTW9
A0ABD1PU68
A0ABD1PUF9
A0ABD1PUG0
A0ABD1PUT3
A0ABD1PUU8
A0ABD1PV56
A0ABD1PVE7
A0ABD1PVS4
A0ABD1PW19
A0ABD1PW46
A0ABD1PWA5
A0ABD1PWJ3
A0ABD1PWK2
A0ABD1PX53
A0ABD1PX76
A0ABD1PXK7
A0ABD1PYI7
A0ABD1PYZ9
A0ABD1PZE3
A0ABD1PZU2
A0ABD1PZX0
A0ABD1Q017
A0ABD1Q0P5
A0ABD1Q0V2
A0ABD1Q0V5
A0ABD1Q0V8
A0ABD1Q111
A0ABD1Q1D9
A0ABD1Q1K2
A0ABD1Q202
A0ABD1Q206
A0ABD1Q238
A0ABD1Q256
A0ABD1Q2C2
A0ABD1Q2K6
A0ABD1Q2V6
A0ABD1Q359
A0ABD1Q3B4
A0ABD1Q3D9
A0ABD1Q3T7
A0ABD1Q401
A0ABD1Q477
A0ABD1Q486
A0ABD1Q4J6
A0ABD1Q534
A0ABD1Q5G9
A0ABD1Q665
A0ABD1Q6C8
A0ABD1Q6D2
A0ABD1Q6J6
A0ABD1Q714
A0ABD1Q790
A0ABD1Q792
A0ABD1Q7T5
A0ABD1Q846
A0ABD1Q8R6
A0ABD1Q9D2
A0ABD1Q9H6
A0ABD1Q9R6
A0ABD1Q9V0
A0ABD1Q9Z2
A0ABD1QA46
A0ABD1QA53
A0ABD1QAE4
A0ABD1QAF6
A0ABD1QAH4
A0ABD1QAW8
A0ABD1QB11
A0ABD1QB54
A0ABD1QBK8
A0ABD1QBP1
A0ABD1QBT6
A0ABD1QBU2
A0ABD1QBU3
A0ABD1QC03
A0ABD1QC62
A0ABD1QC65
A0ABD1QC89
A0ABD1QDH7
A0ABD1QEH9
A0ABD1QEK8
A0ABD1QET1
A0ABD1QF27
A0ABD1QFD6
A0ABD1QFU0
A0ABD1QG10
A0ABD1QG29
A0ABD1QGS0
A0ABD1QHC5
A0ABD1QHT9
A0ABD1QI47
A0ABD1QIS2
A0ABD1QJ26
A0ABD1QJ81
A0ABD1QJD9
A0ABD1QJH8
A0ABD1QJW0
A0ABD1QJX6
A0ABD1QK60
A0ABD1QKA9
A0ABD1QKD2
A0ABD1QKR9
A0ABD1QL27
A0ABD1QL62
A0ABD1QL71
A0ABD1QLI2
A0ABD1QLT3
A0ABD1QLU1
A0ABD1QME9
A0ABD1QMK2
A0ABD1QMN2
A0ABD1QMP0
A0ABD1QMQ3
A0ABD1QN88
A0ABD1QNB2
A0ABD1QNG3
A0ABD1QNR6
A0ABD1QP20
A0ABD1QP51
A0ABD1QPD6
A0ABD1QPJ6
A0ABD1QQ48
A0ABD1QQ62
A0ABD1QQ76
A0ABD1QQQ9
A0ABD1QQU2
A0ABD1QR62
A0ABD1QRA6
A0ABD1QRB8
A0ABD1QRD6
A0ABD1QRJ1
A0ABD1QRU3
A0ABD1QRV0
A0ABD1QRX6
A0ABD1QS49
A0ABD1QSH3
A0ABD1QSX2
A0ABD1QU62
A0ABD1QU98
A0ABD1QUG9
A0ABD1QUH2
A0ABD1QUM1
A0ABD1QV28
A0ABD1QV46
A0ABD1QV65
A0ABD1QVF4
A0ABD1QVK8
A0ABD1QW01
A0ABD1QW06
A0ABD1QW64
A0ABD1QWA4
A0ABD1QX50
A0ABD1QX87
A0ABD1QXJ6
A0ABD1QXM1
A0ABD1QY71
A0ABD1QYV9
A0ABD1QZ13
A0ABD1QZB2
A0ABD1QZH0
A0ABD1QZL0
A0ABD1QZY3
A0ABD1R0E0
A0ABD1R0M7
A0ABD1R176
A0ABD1R179
A0ABD1R190
A0ABD1R1U7
A0ABD1R215
A0ABD1R222
A0ABD1R2B2
A0ABD1R2C3
A0ABD1R335
A0ABD1R3I9
A0ABD1R3N5
A0ABD1R3U5
A0ABD1R3W3
A0ABD1R3X2
A0ABD1R422
A0ABD1R4B5
A0ABD1R4E3
A0ABD1R4F4
A0ABD1R4V4
A0ABD1R577
A0ABD1R5L9
A0ABD1R5N8
A0ABD1R6B8
A0ABD1R6F1
A0ABD1R6K7
A0ABD1R6R8
A0ABD1R6U5
A0ABD1R818
A0ABD1R8J7
A0ABD1R8R9
A0ABD1R8T3
A0ABD1R9J0
A0ABD1R9X2
A0ABD1RA65
A0ABD1RA79
A0ABD1RAB2
A0ABD1RAM6
A0ABD1RAX7
A0ABD1RAZ9
A0ABD1RB01
A0ABD1RBB5
A0ABD1RBF0
A0ABD1RBW4
A0ABD1RBZ7
A0ABD1RC97
A0ABD1RCU5
A0ABD1RD67
A0ABD1RD83
A0ABD1RD90
A0ABD1RDA5
A0ABD1RDY4
A0ABD1REG0
A0ABD1REH5
A0ABD1RFA8
A0ABD1RG78
A0ABD1RG88
A0ABD1RGL4
A0ABD1RGR9
A0ABD1RH01
A0ABD1RHC2
A0ABD1RHL2
A0ABD1RHM3
A0ABD1RHN8
A0ABD1RHW1
A0ABD1RI41
A0ABD1RI96
A0ABD1RIT0
A0ABD1RJE4
A0ABD1RJH3
A0ABD1RJJ9
A0ABD1RJR5
A0ABD1RK94
A0ABD1RKA4
A0ABD1RKY4
A0ABD1RL48
A0ABD1RL77
A0ABD1RMF3
A0ABD1RMN7
A0ABD1RN19
A0ABD1RN69
A0ABD1RNB0
A0ABD1RNI8
A0ABD1RP88
A0ABD1RPB5
A0ABD1RQA8
A0ABD1RQB6
A0ABD1RQU5
A0ABD1RQY2
A0ABD1RR01
A0ABD1RR33
A0ABD1RRF6
A0ABD1RRF9
A0ABD1RRJ8
A0ABD1RRX7
A0ABD1RRY6
A0ABD1RTF7
A0ABD1RUE1
A0ABD1RUY2
A0ABD1RV67
A0ABD1RVS7
A0ABD1RW59
A0ABD1RWA3
A0ABD1RX36
A0ABD1RX98
A0ABD1RXS9
A0ABD1RXT6
A0ABD1RY53
A0ABD1RYU9
A0ABD1RYX6
A0ABD1RZ01
A0ABD1RZ29
A0ABD1RZ30
A0ABD1RZQ2
A0ABD1S088
A0ABD1S0B9
A0ABD1S0Y8
A0ABD1S1Q5
A0ABD1S1S4
A0ABD1S1U4
A0ABD1S2P4
A0ABD1S2T9
A0ABD1S3P2
A0ABD1S3S0
A0ABD1S4A5
A0ABD1S4N9
A0ABD1S4R5
A0ABD1S4T0
A0ABD1S567
A0ABD1S5D7
A0ABD1S616
A0ABD1S653
A0ABD1S662
A0ABD1S686
A0ABD1S6Y5
A0ABD1S761
A0ABD1S7A4
A0ABD1S7F4
A0ABD1S7I2
A0ABD1S7N3
A0ABD1S7N9
A0ABD1S7U1
A0ABD1S7U3
A0ABD1S806
A0ABD1S811
A0ABD1S845
A0ABD1S8J9
A0ABD1S8R9
A0ABD1S8V8
A0ABD1S8W6
A0ABD1S8Z5
A0ABD1S9A7
A0ABD1SAZ8
A0ABD1SB48
A0ABD1SC97
A0ABD1SCG4
A0ABD1SCL7
A0ABD1SD24
A0ABD1SD64
A0ABD1SDD8
A0ABD1SDM7
A0ABD1SDS5
A0ABD1SDV5
A0ABD1SE82
A0ABD1SEA3
A0ABD1SED2
A0ABD1SEF9
A0ABD1SEJ2
A0ABD1SEM3
A0ABD1SEN2
A0ABD1SFH3
A0ABD1SFL4
A0ABD1SFW4
A0ABD1SFX9
A0ABD1SG09
A0ABD1SG38
A0ABD1SG48
A0ABD1SG58
A0ABD1SG59
A0ABD1SGA8
A0ABD1SGL9
A0ABD1SGZ2
A0ABD1SH97
A0ABD1SHB8
A0ABD1SHC8
A0ABD1SHR4
A0ABD1SHX1
A0ABD1SI41
A0ABD1SI58
A0ABD1SIK2
A0ABD1SJG2
A0ABD1SJK5
A0ABD1SJL0
A0ABD1SJW9
A0ABD1SK27
A0ABD1SKA6
A0ABD1SKE9
A0ABD1SL02
A0ABD1SLC3
A0ABD1SMC8
A0ABD1SMF1
A0ABD1SMT6
A0ABD1SN71
A0ABD1SNE5
A0ABD1SNZ2
A0ABD1SQ02
A0ABD1SQ06
A0ABD1SQE6
A0ABD1SQK3
A0ABD1SQW2
A0ABD1SQX9
A0ABD1SR06
A0ABD1SR52
A0ABD1SRB2
A0ABD1SRI2
A0ABD1SRK4
A0ABD1SRM0
A0ABD1SRN9
A0ABD1SS25
A0ABD1SS81
A0ABD1SSF4
A0ABD1SSR6
A0ABD1SSX2
A0ABD1ST77
A0ABD1ST83
A0ABD1STF4
A0ABD1STL2
A0ABD1STY6
A0ABD1SV81
A0ABD1SVE0
A0ABD1SVT2
A0ABD1SVT3
A0ABD1SWE2
A0ABD1SX02
A0ABD1SXC0
A0ABD1SXH6
A0ABD1SXQ7
A0ABD1SXY1
A0ABD1SY48
A0ABD1SY91
A0ABD1SYN9
A0ABD1SYQ8
A0ABD1SYU0
A0ABD1SZP3
A0ABD1T019
A0ABD1T093
A0ABD1T0F4
A0ABD1T0G0
A0ABD1T185
A0ABD1T1C8
A0ABD1T234
A0ABD1T265
A0ABD1T289
A0ABD1T2J3
A0ABD1T2K6
A0ABD1T2N3
A0ABD1T2P6
A0ABD1T378
A0ABD1T3A2
A0ABD1T3E1
A0ABD1T3K2
A0ABD1T3X6
A0ABD1T443
A0ABD1T4B5
A0ABD1T4H1
A0ABD1T521
A0ABD1T5A6
A0ABD1T5B2
A0ABD1T5F8
A0ABD1T5R0
A0ABD1T623
A0ABD1T6B1
A0ABD1T6C4
A0ABD1T6F6
A0ABD1T6J3
A0ABD1T772
A0ABD1T875
A0ABD1T990
A0ABD1T9A9
A0ABD1T9F6
A0ABD1T9J5
A0ABD1T9N7
A0ABD1T9Q8
A0ABD1T9W4
A0ABD1T9Y9
A0ABD1TA09
A0ABD1TAF7
A0ABD1TBE2
A0ABD1TBE5
A0ABD1TCJ5
A0ABD1TCR7
A0ABD1TCS3
A0ABD1TDE0
A0ABD1TDS3
A0ABD1TE65
A0ABD1TER2
A0ABD1TF99
A0ABD1TFM2
A0ABD1TFQ6
A0ABD1TFZ1
A0ABD1TFZ9
A0ABD1TG79
A0ABD1TG88
A0ABD1TG94
A0ABD1TGM7
A0ABD1TGN1
A0ABD1TGZ0
A0ABD1TH58
A0ABD1THJ1
A0ABD1TJ01
A0ABD1TKI6
A0ABD1TKP9
A0ABD1TKT5
A0ABD1TKX5
A0ABD1TL64
A0ABD1TL74
A0ABD1TLA6
A0ABD1TLC8
A0ABD1TLH7
A0ABD1TLN4
A0ABD1TLQ0
A0ABD1TLT4
A0ABD1TLT7
A0ABD1TLY4
A0ABD1TM74
A0ABD1TMA5
A0ABD1TMB9
A0ABD1TMG2
A0ABD1TMY7
A0ABD1TNP1
A0ABD1TNS1
A0ABD1TNW2
A0ABD1TPY7
A0ABD1TQ26
A0ABD1TQQ1
A0ABD1TR89
A0ABD1TRC4
A0ABD1TRC6
A0ABD1TSD2
A0ABD1TSL5
A0ABD1TSN7
A0ABD1TSN9
A0ABD1TSQ9
A0ABD1TST1
A0ABD1TTB3
A0ABD1TTJ5
A0ABD1TTT6
A0ABD1TTV8
A0ABD1TU70
A0ABD1TUA0
A0ABD1TUG6
A0ABD1TVU1
A0ABD1TX79
A0ABD1TXC0
A0ABD1TXC6
A0ABD1TXR0
A0ABD1TY79
A0ABD1TZ99
A0ABD1TZK9
A0ABD1TZZ0
A0ABD1U0N3
A0ABD1U0V8
A0ABD1U0W8
A0ABD1U1F4
A0ABD1U1F5
A0ABD1U1F7
A0ABD1U1G7
A0ABD1U229
A0ABD1U2H4
A0ABD1U2P8
A0ABD1U320
A0ABD1U3A9
A0ABD1U3B4
A0ABD1U3C9
A0ABD1U3S3
A0ABD1U3X9
A0ABD1U401
A0ABD1U4I5
A0ABD1U4N3
A0ABD1U4X4
A0ABD1U507
A0ABD1U543
A0ABD1U5L3
A0ABD1U5L4
A0ABD1U5R6
A0ABD1U5U6
A0ABD1U635
A0ABD1U645
A0ABD1U651
A0ABD1U666
A0ABD1U6R7
A0ABD1U6U2
A0ABD1U6W2
A0ABD1U6Y6
A0ABD1U6Z3
A0ABD1U731
A0ABD1U8H5
A0ABD1U8P1
A0ABD1U8Q8
A0ABD1U8V9
A0ABD1U8Z9
A0ABD1U957
A0ABD1U9D0
A0ABD1U9L8
A0ABD1U9X2
A0ABD1U9Y2
A0ABD1U9Z7
A0ABD1UAA7
A0ABD1UAN5
A0ABD1UAP1
A0ABD1UAR2
A0ABD1UBN1
A0ABD1UBN4
A0ABD1UBZ7
A0ABD1UC74
A0ABD1UC94
A0ABD1UCG9
A0ABD1UCT3
A0ABD1UDJ6
A0ABD1UDY3
A0ABD1UDZ6
A0ABD1UE31
A0ABD1UE72
A0ABD1UEB4
A0ABD1UEI9
A0ABD1UEJ8
A0ABD1UEK0
A0ABD1UFB2
A0ABD1UFE2
A0ABD1UFG8
A0ABD1UFI8
A0ABD1UFP9
A0ABD1UG44
A0ABD1UGR6
A0ABD1UGS7
A0ABD1UH06
A0ABD1UH77
A0ABD1UHD6
A0ABD1UHN6
A0ABD1UI16
A0ABD1UI39
A0ABD1UI70
A0ABD1UIC9
A0ABD1UID7
A0ABD1UIG1
A0ABD1UIR9
A0ABD1UIY8
A0ABD1UJ37
A0ABD1UJL6
A0ABD1UK66
A0ABD1UKK2
A0ABD1UKL1
A0ABD1UKV9
A0ABD1ULF0
A0ABD1ULH1
A0ABD1ULJ3
A0ABD1ULP5
A0ABD1ULV5
A0ABD1UMN7
A0ABD1UN75
A0ABD1UNI5
A0ABD1UNM2
A0ABD1UNN2
A0ABD1UNU0
A0ABD1UNZ1
A0ABD1UQ60
A0ABD1UQZ0
A0ABD1UR11
A0ABD1URC3
A0ABD1URG6
A0ABD1US03
A0ABD1USI2
A0ABD1UT18
A0ABD1UT41
A0ABD1UTG3
A0ABD1UTJ9
A0ABD1UU74
A0ABD1UUN9
A0ABD1UUQ3
A0ABD1UUS2
A0ABD1UVF9
A0ABD1UVQ9
A0ABD1UVV2
A0ABD1UVZ5
A0ABD1UWF0
A0ABD1UWN5
A0ABD1UX67
A0ABD1UXK7
A0ABD1UXR4
A0ABD1UXZ9
A0ABD1UZ00
A0ABD1UZ72
A0ABD1UZD6
A0ABD1UZI6
A0ABD1UZN9
A0ABD1UZP4
A0ABD1UZU9
A0ABD1V077
A0ABD1V0K8
A0ABD1V124
A0ABD1V1C3
A0ABD1V1V8
A0ABD1V200
A0ABD1V222
A0ABD1V263
A0ABD1V333
A0ABD1V3N0
A0ABD1V4M9
A0ABD1V4N0
A0ABD1V4Z6
A0ABD1V518
A0ABD1V583
A0ABD1V5N7
A0ABD1V6I7
A0ABD1V6U2
A0ABD1V6V9
A0ABD1V6Z9
A0ABD1V8D3
A0ABD1V8F3
A0ABD1V8H8
A0ABD1V8I1
A0ABD1V8I5
A0ABD1V912
A0ABD1V929
A0ABD1V9F0
A0ABD1V9X5
A0ABD1VA65
A0ABD1VA67
A0ABD1VAJ0
A0ABD1VAJ4
A0ABD1VAX0
A0ABD1VB34
A0ABD1VB46
A0ABD1VBD0
A0ABD1VBX8
A0ABD1VC34
A0ABD1VC37
A0ABD1VCF9
A0ABD1VDG7
A0ABD1VDI8
A0ABD1VDM6
A0ABD1VDV0
A0ABD1VDV9
A0ABD1VE08
A0ABD1VE54
A0ABD1VE68
A0ABD1VE71
A0ABD1VFH8
A0ABD1VFJ1
A0ABD1VFK0
A0ABD1VFQ0
A0ABD1VGQ0
A0ABD1VH41
A0ABD1VH60
A0ABD1VH62
A0ABD1VHH1
A0ABD1VHM1
A0ABD1VHM7
A0ABD1VHT3
A0ABD1VHU9
A0ABD1VI44
A0ABD1VI79
A0ABD1VI82
A0ABD1VI98
A0ABD1VIH8
A0ABD1VIP0
A0ABD1VIZ7
A0ABD1VJL6
A0ABD1VJM5
A0ABD1VJS7
A0ABD1VKE7
A0ABD1VLZ5
A0ABD1VMN2
A0ABD1VN31
A0ABD1VN64
A0ABD1VN91
A0ABD1VNQ8
A0ABD1VNS1
A0ABD1VNU1
A0ABD1VNZ5
A0ABD1VNZ9
A0ABD1VP08
A0ABD1VP76
A0ABD1VPM2
A0ABD1VPU0
A0ABD1VQ56
A0ABD1VQI9
A0ABD1VQQ7
A0ABD1VQQ8
A0ABD1VR31
A0ABD1VR56
A0ABD1VRC6
A0ABD1VRD4
A0ABD1VRM8
A0ABD1VRZ7
A0ABD1VS00
A0ABD1VS88
A0ABD1VSA7
A0ABD1VSB5
A0ABD1VSE2
A0ABD1VSF7
A0ABD1VSJ2
A0ABD1VSL5
A0ABD1VT36
A0ABD1VTQ0
A0ABD1VTY1
A0ABD1VU48
A0ABD1VU54
A0ABD1VU79
A0ABD1VUH9
A0ABD1VV31
A0ABD1VVF6
A0ABD1VVK2
A0ABD1VVW0
A0ABD1VW22
A0ABD1VW39
A0ABD1VX45
A0ABD1VXH8
A0ABD1VXJ0
A0ABD1VYA0
A0ABD1VYA6
A0ABD1VYG8
A0ABD1VYH2
A0ABD1W0V7
A0ABD1W1P6
A0ABD1W2L4
A0ABD1W357
A0ABD1W3M1
A0ABD1W3Z1
A0ABD1W4P8
A0ABD1W5H1
A0ABD1W5L4
A0ABD1W6J8
A0ABD1W6X6
A0ABD1W743
A0ABD1W7L2
A0ABD1W842
A0ABD1W8D0
A0ABD1W8D5
A0ABD1W8D8
A0ABD1W8E2
A0ABD1W8E3
A0ABD1W8E9
A0ABD1W8P1
A0ABD1W8Q0
A0ABD1W8Q3
A0ABD1W8W5
A0ABD1W9I0
A0ABD1W9R1
A0ABD1W9Y5
A0ABD1WA70
A0ABD1WAD1
A0ABD1WAD5
A0ABD1WAE4
A0ABD1WAF2
A0ABD1WAH1
A0ABD1WAI3
A0ABD1WAT3
A0ABD1WBB5
A0ABD1WBG3
A0ABD1WBW6
A0ABD1WC03
A0ABD1WC18
A0ABD1WC25
A0ABD1WCC0
A0ABD1WCD3
A0ABD1WCT0
A0ABD1WD72
A0ABD1WDU5
A0ABD1WDX2
A0ABD1WEA5
A0ABD1WF00
A0ABD1WFK1
A0ABD1WGB7
A0ABD1WGJ5
A0ABD1WGQ3
A0ABD1WH56
A0ABD1WHA3
A0ABD1WHP1
A0ABD1WHQ0
A0ABD1WHU0
A0ABD1WHX1
A0ABD1WIP5
A0ABD1WIU0
A0ABD1WJJ0
A0ABD1WJJ1
A0ABD1WJJ6
A0ABD1WK72
A0ABD1WKD7
A0ABD1WKU0
A0ABD1WL03
A0ABD1WL34
A0ABD1WLE2
A0ABD1WM40
A0ABD1WM49
A0ABD1WM62
A0ABD1WN16
A0ABD1WPM2
A0ABD1WPT8
A0ABD1WQ41
A0ABD1WQ70
A0ABD1WR06
A0ABD1WRY3
A0ABD1WSA1
A0ABD1WSG3
A0ABD1WSK7
A0ABD1WSL5
A0ABD1WST9
A0ABD1WSX0
A0ABD1WSY0
A0ABD1WT50
A0ABD1WT98
A0ABD1WTX6
A0ABD1WUF9
A0ABD1WUT7
A0ABD1WUW7
A0ABD1WV55
A0ABD1WVD3
A0ABD1WVJ1
A0ABD1WVN9
A0ABD1WVQ5
A0ABD1WW38
A0ABD1WW99
A0ABD1WXD5
A0ABD1WXI2
A0ABD1WXK4
A0ABD1WXK6
A0ABD1WXQ4
A0ABD1WYQ5
A0ABD1WZ34
A0ABD1WZC6
A0ABD1WZQ3
A0ABD1WZR1
A0ABD1X037
A0ABD1X070
A0ABD1X0B5
A0ABD1X0L4
A0ABD1X0T8
A0ABD1X147
A0ABD1X1C1
A0ABD1X1P3
A0ABD1X1X7
A0ABD1X1Z0
A0ABD1X236
A0ABD1X2P5
A0ABD1X2X4
A0ABD1X309
A0ABD1X343
A0ABD1X347
A0ABD1X3T5
A0ABD1X4I1
A0ABD1X5A3
A0ABD1X5T9
A0ABD1X609
A0ABD1X707
A0ABD1X767
A0ABD1X7T3
A0ABD1X7T7
A0ABD1X7X8
A0ABD1X8W8
A0ABD1X981
A0ABD1X9A6
A0ABD1X9N0
A0ABD1XAB3
A0ABD1XB43
A0ABD1XB54
A0ABD1XB77
A0ABD1XC77
A0ABD1XD83
A0ABD1XDC1
A0ABD3B730
A0ABD3B741
A0ABD3B7A3
A0ABD3B7H6
A0ABD3B7R4
A0ABD3B8E7
A0ABD3B8M0
A0ABD3B8N7
A0ABD3B8R2
A0ABD3B8U6
A0ABD3B916
A0ABD3B968
A0ABD3B9E4
A0ABD3B9L0
A0ABD3B9P9
A0ABD3B9W8
A0ABD3BA97
A0ABD3BAB3
A0ABD3BAD9
A0ABD3BAS5
A0ABD3BAX3
A0ABD3BAZ0
A0ABD3BB18
A0ABD3BBH5
A0ABD3BBM8
A0ABD3BBN2
A0ABD3BBT5
A0ABD3BBT9
A0ABD3BBV7
A0ABD3BBX0
A0ABD3BBY4
A0ABD3BCA2
A0ABD3BCF1
A0ABD3BCG6
A0ABD3BCK7
A0ABD3BCP9
A0ABD3BCS1
A0ABD3BCS6
A0ABD3BCU6
A0ABD3BD00
A0ABD3BDH8
A0ABD3BDR8
A0ABD3BDT5
A0ABD3BDU4
A0ABD3BE17
A0ABD3BEP0
A0ABD3BEV7
A0ABD3BEX4
A0ABD3BEX9
A0ABD3BFS7
A0ABD3BFT0
A0ABD3BGK1
A0ABD3BH12
A0ABD3BH82
A0ABD3BHF1
A0ABD3BHQ1
A0ABD3BI70
A0ABD3BI85
A0ABD3BIG6
A0ABD3BIJ4
A0ABD3BJA3
A0ABD3BJL6
A0ABD3BK91
A0ABD3BKA5
A0ABD3BLC3
A0ABD3BLE6
A0ABD3BLK5
A0ABD3BLL7
A0ABD3BLM2
A0ABD3BLQ5
A0ABD3BLS0
A0ABD3BLW7
A0ABD3BM16
A0ABD3BM26
A0ABD3BM30
A0ABD3BM85
A0ABD3BMA0
A0ABD3BMR5
A0ABD3BN69
A0ABD3BNX1
A0ABD3BNY3
A0ABD3BPF4
A0ABD3BPP4
A0ABD3BQ44
A0ABD3BQI5
A0ABD3BQJ0
A0ABD3BQX7
A0ABD3BR15
A0ABD3BRW9
A0ABD3BRX7
A0ABD3BS72
A0ABD3BSD1
A0ABD3BSE0
A0ABD3BST4
A0ABD3BSV5
A0ABD3BT48
A0ABD3BT79
A0ABD3BTF5
A0ABD3BTH6
A0ABD3BTI8
A0ABD3BTM9
A0ABD3BTQ7
A0ABD3BUF1
A0ABD3BUT0
A0ABD3BV48
A0ABD3BVA2
A0ABD3BVB3
A0ABD3BVK9
A0ABD3BVW8
A0ABD3BW45
A0ABD3BWB0
A0ABD3BXF4
A0ABD3BXH7
A0ABD3BYC2
A0ABD3BZ17
A0ABD3BZ84
A0ABD3BZ93
A0ABD3BZW8
A0ABD3BZY3
A0ABD3C000
A0ABD3C008
A0ABD3C041
A0ABD3C044
A0ABD3C093
A0ABD3C0K7
A0ABD3C0Q3
A0ABD3C0Z6
A0ABD3C107
A0ABD3C1Y7
A0ABD3C2A0
A0ABD3C2D1
A0ABD3C2D5
A0ABD3C2D6
A0ABD3C2K8
A0ABD3C2K9
A0ABD3C2L5
A0ABD3C2S2
A0ABD3C2U9
A0ABD3C328
A0ABD3C369
A0ABD3C3F1
A0ABD3C3I6
A0ABD3C3I7
A0ABD3C492
A0ABD3C499
A0ABD3C4G5
A0ABD3C4I3
A0ABD3C4Q2
A0ABD3C4V1
A0ABD3C5F7
A0ABD3C5L1
A0ABD3C5N1
A0ABD3C5P3
A0ABD3C5P9
A0ABD3C5Z6
A0ABD3C609
A0ABD3C620
A0ABD3C6E9
A0ABD3C6H9
A0ABD3C6K4
A0ABD3C6R2
A0ABD3C6R5
A0ABD3C6T2
A0ABD3C709
A0ABD3C716
A0ABD3C776
A0ABD3C782
A0ABD3C7E8
A0ABD3C7G3
A0ABD3C7R7
A0ABD3C7S5
A0ABD3C8I7
A0ABD3C8N5
A0ABD3C8U7
A0ABD3C973
A0ABD3C974
A0ABD3C9H2
A0ABD3C9L1
A0ABD3C9Q0
A0ABD3CA59
A0ABD3CAI2
A0ABD3CB07
A0ABD3CB95
A0ABD3CB99
A0ABD3CBE1
A0ABD3CBK4
A0ABD3CBS8
A0ABD3CBU1
A0ABD3CC86
A0ABD3CCA0
A0ABD3CD16
A0ABD3CD36
A0ABD3CD38
A0ABD3CDG3
A0ABD3CDT4
A0ABD3CDU6
A0ABD3CE73
A0ABD3CEE4
A0ABD3CEE8
A0ABD3CEI0
A0ABD3CF36
A0ABD3CF89
A0ABD3CFE6
A0ABD3CFF0
A0ABD3CFI5
A0ABD3CFM1
A0ABD3CG21
A0ABD3CG60
A0ABD3CGP7
A0ABD3CGR8
A0ABD3CGS0
A0ABD3CH16
A0ABD3CHQ3
A0ABD3CHW0
A0ABD3CIT5
A0ABD3CIW1
A0ABD3CJ44
A0ABD3CJA5
A0ABD3CJR3
A0ABD3CK64
A0ABD3CK66
A0ABD3CKB7
A0ABD3CKP3
A0ABD3CKS1
A0ABD3CKW2
A0ABD3CL87
A0ABD3CLF3
A0ABD3CM29
A0ABD3CM37
A0ABD3CM45
A0ABD3CMN9
A0ABD3CMT7
A0ABD3CMW1
A0ABD3CN54
A0ABD3CNB4
A0ABD3CNC5
A0ABD3CNJ8
A0ABD3CNQ1
A0ABD3CNQ3
A0ABD3CNW5
A0ABD3CP03
A0ABD3CP16
A0ABD3CP36
A0ABD3CP93
A0ABD3CP96
A0ABD3CPA7
A0ABD3CPH2
A0ABD3CPN0
A0ABD3CPQ2
A0ABD3CPU2
A0ABD3CPY9
A0ABD3CQ05
A0ABD3CQ56
A0ABD3CQ90
A0ABD3CQM5
A0ABD3CQW4
A0ABD3CR49
A0ABD3CR88
A0ABD3CR90
A0ABD3CR92
A0ABD3CRD1
A0ABD3CRE6
A0ABD3CRG1
A0ABD3CRR3
A0ABD3CRV6
A0ABD3CS74
A0ABD3CS85
A0ABD3CSC0
A0ABD3CSF8
A0ABD3CSH3
A0ABD3CSL3
A0ABD3CT47
A0ABD3CT61
A0ABD3CT73
A0ABD3CTE0
A0ABD3CTE5
A0ABD3CTM6
A0ABD3CTX3
A0ABD3CTY2
A0ABD3CU66
A0ABD3CU91
A0ABD3CUL3
A0ABD3CV28
A0ABD3CV54
A0ABD3CV63
A0ABD3CWD0
A0ABD3CWI0
A0ABD3CWL4
A0ABD3CWU7
A0ABD3CX84
A0ABD3CXB1
A0ABD3CXB5
A0ABD3CXR5
A0ABD3CXS1
A0ABD3CXT0
A0ABD3CXW8
A0ABD3CY14
A0ABD3CY41
A0ABD3CY45
A0ABD3CYC3
A0ABD3CYI0
A0ABD3CYU1
A0ABD3CZ99
A0ABD3CZB6
A0ABD3CZL8
A0ABD3CZR1
A0ABD3D091
A0ABD3D0F8
A0ABD3D0L6
A0ABD3D0S9
A0ABD3D0T2
A0ABD3D0X1
A0ABD3D107
A0ABD3D117
A0ABD3D132
A0ABD3D173
A0ABD3D213
A0ABD3D259
A0ABD3D278
A0ABD3D2A6
A0ABD3D2S0
A0ABD3D2S1
A0ABD3D2T0
A0ABD3D2X6
A0ABD3D342
A0ABD3D343
A0ABD3D3G9
A0ABD3D3M1
A0ABD3D3W1
A0ABD3D3X0
A0ABD3D452
A0ABD3D495
A0ABD3D499
A0ABD3D4Q1
A0ABD3D4Q2
A0ABD3D505
A0ABD3D556
A0ABD3D5I2
A0ABD3D5X6
A0ABD3D612
A0ABD3D694
A0ABD3D6D8
A0ABD3D6I8
A0ABD3D6P2
A0ABD3D6Q8
A0ABD3D6U5
A0ABD3D706
A0ABD3D746
A0ABD3D7G5
A0ABD3D7I9
A0ABD3D7J7
A0ABD3D7K7
A0ABD3D859
A0ABD3D899
A0ABD3D8C5
A0ABD3D8H1
A0ABD3D8M8
A0ABD3D8U3
A0ABD3D928
A0ABD3D935
A0ABD3D968
A0ABD3D969
A0ABD3D9B5
A0ABD3D9D6
A0ABD3D9E6
A0ABD3D9L9
A0ABD3D9W2
A0ABD3D9W4
A0ABD3DAB6
A0ABD3DAE0
A0ABD3DAV8
A0ABD3DBX6
A0ABD3DBZ3
A0ABD3DC41
A0ABD3DCE7
A0ABD3DCU3
A0ABD3DCZ9
A0ABD3DDK7
A0ABD3DDP3
A0ABD3DE10
A0ABD3DF78
A0ABD3DFD2
A0ABD3DFK5
A0ABD3DFV7
A0ABD3DG04
A0ABD3DG05
A0ABD3DG80
A0ABD3DGA3
A0ABD3DGC8
A0ABD3DGD1
A0ABD3DGI4
A0ABD3DGJ2
A0ABD3DGT2
A0ABD3DGV4
A0ABD3DGY0
A0ABD3DH19
A0ABD3DH29
A0ABD3DH76
A0ABD3DHB0
A0ABD3DHH4
A0ABD3DHJ7
A0ABD3DHP5
A0ABD3DHX5
A0ABD3DHZ0
A0ABD3DI05
A0ABD3DI55
A0ABD3DI96
A0ABD3DIA9
A0ABD3DIB2
A0ABD3DIB5
A0ABD3DIE5
A0ABD3DIT6
A0ABD3DJ38
A0ABD3DJC5
A0ABD3DJQ6
A0ABD3DJR3
A0ABD3DJZ6
A0ABD3DK50
A0ABD3DKA1
A0ABD3DKF0
A0ABD3DKI0
A0ABD3DKU0
A0ABD3DKU1
A0ABD3DKX5
A0ABD3DL45
A0ABD3DLJ9
A0ABD3DLM0
A0ABD3DLU1
A0ABD3DM39
A0ABD3DMA6
A0ABD3DMD2
A0ABD3DMH4
A0ABD3DMK6
A0ABD3DMM1
A0ABD3DMW1
A0ABD3DN13
A0ABD3DN47
A0ABD3DN70
A0ABD3DNH7
A0ABD3DNN4
A0ABD3DNR2
A0ABD3DPE1
A0ABD3DPY2
A0ABD3DQK1
A0ABD3DQK7
A0ABD3DQU0
A0ABD3DQW6
A0ABD3DQY9
A0ABD3DRL1
A0ABD3DS17
A0ABD3DSD0
A0ABD3DSD3
A0ABD3DSF8
A0ABD3DSJ4
A0ABD3DT54
A0ABD3DT99
A0ABD3DTB6
A0ABD3DTE4
A0ABD3DTV4
A0ABD3DTV6
A0ABD3DTZ7
A0ABD3DU19
A0ABD3DUB0
A0ABD3DUD8
A0ABD3DUG3
A0ABD3DUT9
A0ABD3DUU6
A0ABD3DVD5
A0ABD3DVL6
A0ABD3DW92
A0ABD3DW93
A0ABD3DWD0
A0ABD3DWF9
A0ABD3DWL7
A0ABD3DX08
A0ABD3DXU9
A0ABD3DY98
A0ABD3DYK9
A0ABD3DZE5
A0ABD3DZH1
A0ABD3DZL7
A0ABD3DZM0
A0ABD3DZN4
A0ABD3DZN5
A0ABD3DZR0
A0ABD3DZV8
A0ABD3E0B1
A0ABD3E0I3
A0ABD3E0M6
A0ABD3E0Q7
A0ABD3E0R0
A0ABD3E0Z0
A0ABD3E106
A0ABD3E132
A0ABD3E191
A0ABD3E198
A0ABD3E1A7
A0ABD3E1G5
A0ABD3E1X2
A0ABD3E2A5
A0ABD3E2C3
A0ABD3E2E1
A0ABD3E2X7
A0ABD3E391
A0ABD3E3D6
A0ABD3E3F0
A0ABD3E3G2
A0ABD3E3V1
A0ABD3E3V2
A0ABD3E3W6
A0ABD3E422
A0ABD3E429
A0ABD3E468
A0ABD3E4T5
A0ABD3E4Y4
A0ABD3E5C9
A0ABD3E5N9
A0ABD3E5Z1
A0ABD3E6E2
A0ABD3E6S1
A0ABD3E709
A0ABD3E729
A0ABD3E791
A0ABD3E7D8
A0ABD3E7H8
A0ABD3E7I8
A0ABD3E8L9
A0ABD3E8M8
A0ABD3E8P6
A0ABD3E931
A0ABD3E984
A0ABD3E9F9
A0ABD3E9L6
A0ABD3E9T9
A0ABD3E9V2
A0ABD3EA36
A0ABD3EA70
A0ABD3EAE9
A0ABD3EAF9
A0ABD3EAJ3
A0ABD3EAK8
A0ABD3EAN8
A0ABD3EAS2
A0ABD3EAU2
A0ABD3EAW3
A0ABD3EAY4
A0ABD3EBH2
A0ABD3EBJ5
A0ABD3EBL0
A0ABD3EBL5
A0ABD3EBM7
A0ABD3EBQ4
A0ABD3EBX5
A0ABD3ECD3
A0ABD3EDA4
A0ABD3EDC3
A0ABD3EDD2
A0ABD3EDE8
A0ABD3EDK3
A0ABD3EDR2
A0ABD3EDY7
A0ABD3EDZ1
A0ABD3EDZ9
A0ABD3EE41
A0ABD3EEQ7
A0ABD3EEU2
A0ABD3EF01
A0ABD3EFJ5
A0ABD3EFV6
A0ABD3EG15
A0ABD3EG32
A0ABD3EG45
A0ABD3EG68
A0ABD3EG89
A0ABD3EG92
A0ABD3EGH0
A0ABD3EGJ7
A0ABD3EGK5
A0ABD3EGN5
A0ABD3EGT8
A0ABD3EH36
A0ABD3EH49
A0ABD3EHA0
A0ABD3EHG7
A0ABD3EHM9
A0ABD3EHV0
A0ABD3EI54
A0ABD3EI66
A0ABD3EIH0
A0ABD3EII5
A0ABD3EIL9
A0ABD3EIN2
A0ABD3EIS5
A0ABD3EIY3
A0ABD3EJB1
A0ABD3EJG7
A0ABD3EJU0
A0ABD3EK29
A0ABD3EKF9
A0ABD3EKN0
A0ABD3EL26
A0ABD3EL60
A0ABD3EL62
A0ABD3ELV6
A0ABD3EM18
A0ABD3EM74
A0ABD3EMD1
A0ABD3EMF7
A0ABD3EMG5
A0ABD3EMR5
A0ABD3EMZ5
A0ABD3EN20
A0ABD3EN66
A0ABD3EP85
A0ABD3EPX6
A0ABD3RGQ8
A0ABD3RGU2
A0ABD3RH69
A0ABD3RHJ1
A0ABD3RHL4
A0ABD3RHL9
A0ABD3RHU6
A0ABD3RIA4
A0ABD3RIG3
A0ABD3RJB7
A0ABD3RJD0
A0ABD3RKA3
A0ABD3RKC8
A0ABD3RKH6
A0ABD3RKK3
A0ABD3RKP5
A0ABD3RKP9
A0ABD3RKU8
A0ABD3RL57
A0ABD3RL86
A0ABD3RLB1
A0ABD3RLJ5
A0ABD3RLQ7
A0ABD3RLQ9
A0ABD3RM17
A0ABD3RM50
A0ABD3RM86
A0ABD3RMA4
A0ABD3RMS3
A0ABD3RN48
A0ABD3RN88
A0ABD3RNW2
A0ABD3RP04
A0ABD3RP35
A0ABD3RP63
A0ABD3RPA6
A0ABD3RPG3
A0ABD3RPH0
A0ABD3RPM9
A0ABD3RPP6
A0ABD3RQ19
A0ABD3RQ83
A0ABD3RQ99
A0ABD3RQD2
A0ABD3RQJ3
A0ABD3RRS8
A0ABD3RSD9
A0ABD3RTM8
A0ABD3RTX5
A0ABD3RU95
A0ABD3RUA4
A0ABD3RUI5
A0ABD3RUM6
A0ABD3RUQ6
A0ABD3RUR1
A0ABD3RUU6
A0ABD3S0G8
A0ABD3S0M1
A0ABD3S0V0
A0ABD3S199
A0ABD3S1H1
A0ABD3S1H8
A0ABD3S1L9
A0ABD3S1P9
A0ABD3S1S9
A0ABD3S2G4
A0ABD3S2I7
A0ABD3S2Q0
A0ABD3S2R8
A0ABD3S2X1
A0ABD3S2Y6
A0ABD3S322
A0ABD3S333
A0ABD3S335
A0ABD3S3B5
A0ABD3S3L0
A0ABD3S3S4
A0ABD3S4A5
A0ABD3S4Y9
A0ABD3S5B2
A0ABD3S5L9
A0ABD3S5Q9
A0ABD3S5V6
A0ABD3S5Y3
A0ABD3S673
A0ABD3S6N1
A0ABD3S6P4
A0ABD3S775
A0ABD3S784
A0ABD3S7B8
A0ABD3S7F2
A0ABD3S7H5
A0ABD3S7P5
A0ABD3S7P8
A0ABD3S7X1
A0ABD3S7X7
A0ABD3S7Y9
A0ABD3S856
A0ABD3S8A0
A0ABD3S8A7
A0ABD3S8C0
A0ABD3S8D6
A0ABD3S8Q0
A0ABD3S8V7
A0ABD3S8Z4
A0ABD3S902
A0ABD3S952
A0ABD3S9A0
A0ABD3S9F7
A0ABD3S9H1
A0ABD3S9M2
A0ABD3S9M8
A0ABD3S9T8
A0ABD3S9Y0
A0ABD3S9Z5
A0ABD3SA32
A0ABD3SAF7
A0ABD3SAG7
A0ABD3SAG9
A0ABD3SAI1
A0ABD3SAK1
A0ABD3SB34
A0ABD3SHS2
A0ABD3SHZ4
A0ABD3SI93
A0ABD3SID3
A0ABD3SIF9
A0ABD3SIH6
A0ABD3SII8
A0ABD3SIL6
A0ABD3SIT9
A0ABD3SIZ0
A0ABD3SJ37
A0ABD3SJ47
A0ABD3SJX3
A0ABD3SK14
A0ABD3SK24
A0ABD3SK29
A0ABD3SK60
A0ABD3SK65
A0ABD3SKB7
A0ABD3SKD3
A0ABD3SKF5
A0ABD3SKG9
A0ABD3SKM2
A0ABD3SKQ3
A0ABD3SLS9
A0ABD3SLX2
A0ABD3SLX5
A0ABD3SMS5
A0ABD3SMT7
A0ABD3SMW0
A0ABD3SMY3
A0ABD3SN25
A0ABD3SN84
A0ABD3SNJ0
A0ABD3SNW7
A0ABD3SNY7
A0ABD3SPK8
A0ABD3ST61
A0ABD3STU0
A0ABD3STX9
A0ABD3SU77
A0ABD3SU85
A0ABD3SUQ4
A0ABD3SUW5
A0ABD3SUY9
A0ABD3SV93
A0ABD3SVD2
A0ABD3SVG5
A0ABD3SVJ9
A0ABD3SVM2
A0ABD3SVW3
A0ABD3SW13
A0ABD3SW71
A0ABD3SWP4
A0ABD3SWP9
A0ABD3SWW6
A0ABD3SWY0
A0ABD3SX58
A0ABD3SXW4
A0ABD3SXZ3
A0ABD3SY11
A0ABD3SY18
A0ABD3SY48
A0ABD3SY60
A0ABD3SYF8
A0ABD3SYP7
A0ABD3SYS8
A0ABD3SZ47
A0ABD3SZ76
A0ABD3SZA7
A0ABD3SZC7
A0ABD3SZD2
A0ABD3SZI7
A0ABD3SZL5
A0ABD3T011
A0ABD3T054
A0ABD3T0B2
A0ABD3T0Q3
A0ABD3T0V2
A0ABD3T1B5
A0ABD3T1B9
A0ABD3T1T3
A0ABD3T1V0
A0ABD3T214
A0ABD3T219
A0ABD3T225
A0ABD3T277
A0ABD3T299
A0ABD3T2B2
A0ABD3T2I3
A0ABD3T2J3
A0ABD3T2J5
A0ABD3T2T5
A0ABD3T2Y8
A0ABD3T394
A0ABD3T7M2
A0ABD3T7P5
A0ABD3T7U7
A0ABD3T8D2
A0ABD3T8H9
A0ABD3T9A8
A0ABD3T9J1
A0ABD3T9Z4
A0ABD3TA19
A0ABD3TA93
A0ABD3TA99
A0ABD3TAC0
A0ABD3TAI1
A0ABD3TB67
A0ABD3TBP8
A0ABD3TBS3
A0ABD3TCB3
A0ABD3TCE4
A0ABD3TCG9
A0ABD3TCU0
A0ABD3TD45
A0ABD3TD88
A0ABD3TDF0
A0ABD3TDF1
A0ABD3TDT2
A0ABD3TE06
A0ABD3TE10
A0ABD3TE60
A0ABD3TEA7
A0ABD3TEK0
A0ABD3TEK1
A0ABD3TEM8
A0ABD3TF66
A0ABD3TFA7
A0ABD3TFE9
A0ABD3TFK6
A0ABD3TGG4
A0ABD3TLH6
A0ABD3TLQ1
A0ABD3TMA9
A0ABD3TN46
A0ABD3TN61
A0ABD3TN82
A0ABD3TNR1
A0ABD3TNS8
A0ABD3TP10
A0ABD3TP86
A0ABD3TPT0
A0ABD3TPW6
A0ABD3TQT4
A0ABD3TQZ9
A0ABD3TR40
A0ABD3TR68
A0ABD3TRB4
A0ABD3TRY8
A0ABD3TSL9
A0ABD3TSR1
A0ABD3TSR5
A0ABD3TT92
A0ABD3TTF8
A0ABD3TTX8
A0ABD3TU24
A0ABD3TUA5
A0ABD3TUD7
A0ABD3TUM0
A0ABD3TV95
A0ABD3TVF0
A0ABD3TVI0
A0ABD3TVK8
A0ABD3TVT6
A0ABD3TW27
A0ABD3TW40
A0ABD3TXE0
A0ABD3TXE6
A0ABD3TY65
A0ABD3TYF0
A0ABD3U2Q2
A0ABD3U2T0
A0ABD3U3C3
A0ABD3U3G4
A0ABD3U3H1
A0ABD3U3L0
A0ABD3U3L7
A0ABD3U3P1
A0ABD3U3Q0
A0ABD3U4F5
A0ABD3U4P0
A0ABD3U4R3
A0ABD3U4S1
A0ABD3U4Y8
A0ABD3U561
A0ABD3U5J7
A0ABD3U795
A0ABD3U7D2
A0ABD3U7I6
A0ABD3U7N5
A0ABD3U7T3
A0ABD3U7U4
A0ABD3U7V6
A0ABD3U7Y5
A0ABD3U8A6
A0ABD3U8D1
A0ABD3U946
A0ABD3U9I8
A0ABD3U9V7
A0ABD3UA17
A0ABD3UA83
A0ABD3UAA6
A0ABD3UAU2
A0ABD3UAY5
A0ABD3UB20
A0ABD3UB45
A0ABD3UGQ8
A0ABD3UH26
A0ABD3UH34
A0ABD3UHE9
A0ABD3UHG3
A0ABD3UHS4
A0ABD3UHS9
A0ABD3UHX8
A0ABD3UI55
A0ABD3UIA5
A0ABD3UIG0
A0ABD3UIL5
A0ABD3UIP7
A0ABD3UJB9
A0ABD3UK85
A0ABD3UKE6
A0ABD3UKK5
A0ABD3UL32
A0ABD3ULG8
A0ABD3ULG9
A0ABD3ULZ0
A0ABD3UM68
A0ABD3UM77
A0ABD3UMK3
A0ABD3UML6
A0ABD3UMX1
A0ABD3UMY5
A0ABD3UN76
A0ABD3UP11
A0ABD3UP83
A0ABD3UP96
A0ABD3UPK9
A0ABD3UQP9
A0ABD3UR65
A0ABD3URF0
A0ABD3URK3
A0ABD3URN9
A0ABD3URP5
A0ABD3URS0
A0ABD3US28
A0ABD3USN9
A0ABR0CNU5
A0ABR0CST5
A0ABR0CXI7
A0ABR0CZQ5
A0ABR0D111
A0ABR0D3Q0
A0ABR0D5V5
A0ABR0D6S1
A0ABR0D6T6
A0ABR0D6X3
A0ABR0D707
A0ABR0D7F3
A0ABR0D7U9
A0ABR0D9F4
A0ABR0DAI7
A0ABR0DBP4
A0ABR0DD99
A0ABR0DEP6
A0ABR0DHR8
A0ABR0DIC3
A0ABR0DIC9
A0ABR0DP40
A0ABR0U2X4
A0ABR0UAT1
A0ABR0UEU0
A0ABR0UKF9
A0ABR0UV03
A0ABR0UYC0
A0ABR0UZG6
A0ABR0VC76
A0ABR0VCY9
A0ABR0VGY9
A0ABR0VH15
A0ABR0VID2
A0ABR0VJM0
A0ABR0VJM7
A0ABR0VK68
A0ABR0VKL8
A0ABR0W0T1
A0ABR0W1V7
A0ABR0W254
A0ABR0WFQ9
A0ABR0WQK5
A0ABR0WT10
A0ABR0WWD4
A0ABR0WWN6
A0ABR0WYR2
A0ABR0X715
A0ABR0X967
A0ABR0XE08
A0ABR0XE72
A0ABR0XED3
A0ABR0XEG7
A0ABR0XFM5
A0ABR0XS95
A0PDV5
A0S5Z4
A1ILI9
A1XJL3
A2VA47
A2VA48
A2VA50
A2VAI9
A2VAJ0
A2VAQ2
A2VAR4
A2VAR5
A2VAR6
A2VAR7
A2VAR8
A2VAW0
A2VAW6
A2VB50
A2VB51
A2VB52
A2VB53
A2VB54
A2VB55
A2VB56
A2VB57
A2VB58
A2VB59
A2VB60
A2VB61
A2VB62
A2VB63
A2VB64
A2VB65
A2VB66
A2VB67
A2VB68
A2VB73
A3QRG4
A3QRG5
A3QRG6
A3QRG7
A3QRG8
A3QRH0
A3QRH1
A3QRH2
A3QRH3
A3QRH5
A4GCR5
A4GCR6
A4GCR7
A4GCR8
A4GD50
A4GD54
A4GD55
A4GD56
A4GD58
A4GDQ6
A4GDQ8
A4GDR1
A4GDR3
A4GDR4
A4GDR6
A4GDR7
A4GDR8
A4GDR9
A4GDS0
A4GDS6
A4GDS7
A4GDS9
A4GDT0
A4GDT1
A4GDT3
A4GDT4
A4GDT5
A4GDT9
A4GDU0
A4GDU2
A4GDU3
A4GDU5
A4GDU6
A4GE38
A4GE39
A4GE42
A4GE44
A4GE45
A4GE47
A4GE48
A4GE49
A4GE50
A4GE53
A4GE54
A4GE55
A4GFB7
A4GFB9
A4GFC0
A4GFC2
A4GFC3
A4GFC4
A4KA49
A4KA50
A4KA51
A4KA52
A4KA53
A4KA54
A4ZF31
A4ZF32
A4ZF33
A4ZF34
A4ZF35
A4ZF36
A4ZF38
A4ZF39
A4ZF40
A4ZF41
A4ZF42
A4ZF43
A4ZF44
A4ZF45
A5A4N0
A5A4N1
A5A4N2
A5A4N3
A5A4N4
A5A4N5
A5A4N6
A5A4N7
A5A4N8
A5A4N9
A5A4P0
A5A4P1
A5A4P2
A5A4P3
A5A4P4
A5A4P5
A5A4P6
A5A4P7
A5A4P8
A5A4P9
A5A4Q1
A5A4Q2
A5A4Q3
A5A4Q4
A6YEE2
A6YEE3
A6YEE4
A6YEE5
A6YEE6
A6YEE7
A6YEE8
A6YEE9
A6YEF0
A6YEF1
A6YEF2
A7KVT7
A7WN52
A7WN53
A7WN54
A7WN55
A7WN56
A7WN57
A7WN58
A7XIX9
A7YX26
A7YX27
A7YX28
A7YX29
A7YX30
A7YX31
A7YX32
A7YX33
A7YX34
A7YX35
A7YX36
A7YX37
A7YX38
A7YX39
A7YX40
A7YX41
A7YX42
A7YX43
A7YX44
A7YX45
A7YX46
A7YX48
A7YX50
A7YX51
A7YX52
A7YX53
A7YX54
A7YX55
A7YX56
A7YX57
A7YX58
A7YX60
A7YX61
A7YX62
A7YX63
A7YX64
A7YX65
A7YX66
A7YX67
A7YX68
A7YX69
A7YX70
A7YX71
A7YX72
A7YX73
A7YX74
A7YX75
A7YX76
A7YX77
A7YX78
A7YX79
A7YX80
B0FA98
B0FAC5
B2BIR6
B2BIR7
B2BLV9
B2BLW0
B2VQE0
B3FQ92
B3FR63
B3V4Z5
B4XPC4
B4XPC6
B4XPC8
B4XPC9
B4XPD0
B4XPD1
B4XPD2
B4XPD3
B4XPD4
B4XPD5
B4XPD6
B4XPD7
B4XPD8
B4XPD9
B4XPE0
B4XPE1
B4XPE2
B4XPE3
B4XPE4
B4XPE5
B4XPE6
B4XPE7
B4XPE8
B4XPE9
B4XPF1
B4XPF2
B4XPF4
B4XPF5
B4XPF6
B4XPF7
B4XPF8
B4XPG7
B4XVR5
B4XVR7
B4XVS5
B4XVS8
B5AAH7
B5AAH8
B5AAH9
B5AAI0
B5AAI1
B5AAI2
B5AAI3
B5AAI6
B5AAI7
B5AAI8
B5AAI9
B5AAJ0
B5AAJ1
B5AR70
B5AY31
B6C864
B6C865
B6C866
B7SJG3
B7SJG4
B7UTN5
B7UTN6
B7UTN8
B7UTN9
B7UTP0
B7UTP1
B7UTP2
B7UTP3
B7UTP4
B7UTP5
B7UTP6
B7UTP7
B7UTP8
B7UTP9
B7UTQ0
B7UTQ2
B7UTQ3
B7UTQ4
B7UTQ5
B7UTQ7
B7UTQ8
B7UTQ9
B7UTR0
B7UTR1
B8Y9P9
B8Y9Q0
B8Y9Q3
B8Y9Q4
B8Y9R0
B8Y9R3
C0Z3X6
C3TTZ7
C3TTZ8
C3TTZ9
C3TU00
C3TU01
C3TU02
C3TU03
C3TU04
C3TU05
C3TU06
C3TU07
C3TU08
C3TU09
C3TU10
C3TU11
C6KMJ4
C8XPS0
C9EIN6
C9WSW5
C9WSW6
C9WSW7
C9WSY3
C9WSY4
D0U5M0
D0U5M1
D0U5M2
D0U5M3
D0U5M4
D0U5M5
D0U5M6
D0U5M7
D0U5M8
D0U5M9
D0U5N0
D0U5N1
D0U5N2
D0U5N3
D0U5N4
D0U5N5
D0U5N6
D0U5N7
D0U5N8
D0U5N9
D0U5P0
D0U5P1
D0U5P2
D0U5P3
D0U5P4
D0U5P5
D0U5P6
D0U5P7
D0U5P8
D0U5P9
D0U5Q0
D0U5Q1
D0U5Q2
D0U5Q3
D0U5Q4
D0U5Q5
D0U5Q6
D0U5Q7
D0U5Q8
D0U5Q9
D0U5R0
D0U5R1
D0U5R2
D0U5R4
D0U5R5
D0U5R6
D0U5R7
D0U5R8
D0U5R9
D0U5S0
D0U5S1
D0U5S2
D0U5S3
D0U5S4
D0U5S5
D0U5S6
D0U5S7
D0U5S8
D0U5S9
D0U5T0
D0U5T1
D0U5T2
D0U5T3
D0U5T4
D0U5T5
D0U5T6
D0U5T7
D0U5T8
D2E352
D2E353
D2E354
D2E355
D2E357
D2E358
D2E359
D2E360
D2E361
D2E362
D2E363
D2E364
D2E365
D2E366
D2E367
D2E368
D2E369
D2E370
D2E371
D2E372
D2E373
D2E374
D2E375
D2E376
D2E377
D2K8S5
D2KLJ5
D2KLJ8
D2KLJ9
D2KLK2
D2KLK3
D2KLK6
D2KLK7
D2KLK8
D2KLL0
D2KLL2
D2KLL9
D2KLM0
D2KLM7
D2KLN2
D2KLN4
D2KLQ0
D2KLQ3
D2KLQ4
D2KLQ5
D2KLQ7
D2KLQ8
D2KLQ9
D2KLR3
D2KLS3
D2KLS5
D2KLS8
D2KLS9
D3K476
D3KYN8
D3KYN9
D3KYP0
D3KYP1
D3KYP2
D3KYP3
D3KYP5
D3W4U2
D3W4W6
D3W4W8
D3WAI1
D3WAI2
D3WAI3
D3WAI6
D3WAJ0
D3WAJ3
D3WAJ4
D3WAJ5
D3WAJ6
D3WAJ7
D3WAJ8
D3WAK0
D3WAK1
D3WAK2
D3WAK3
D3WAK5
D3WAL0
D3WAL1
D3WAL2
D3WAL7
D3WAL8
D3WAL9
D3WAM0
D3WAN0
D3WAP0
D3WAP1
D3WAP2
D3WAP3
D4N1M4
D5JGJ2
D5JGJ3
D6C5Z3
D6C634
D6PW19
D6PW20
E0X622
E0X624
E0X625
E0X626
E2D5V0
E2E2N8
E3NYV2
E3NYV3
E3SU11
E3TJM5
E3TJM6
E3TJN0
E3TJP4
E3TJR5
E3TJT6
E3TJU0
E5DL50
E5DL85
E5DLN3
E5DLR2
E5RKI4
E5RKI5
E5RKI6
E5RNF4
E5RNF5
E5RNF6
E5RNF7
E5RNF8
E5RNG0
E5RNG2
E5RNG3
E5RNG5
E5RNG6
E5RNG7
E7CL27
E7CL28
E7CL29
E7CL30
E7CL31
E7CL32
E7CL33
E7CL34
E7CL35
E7CL36
E7CL37
E7CL38
E7CL39
E7CL40
E7CL41
E7CL42
E7CL43
E7CL44
E7CL45
E7CL46
E7CL47
E7CL48
E7CL49
E7CL50
E7CL51
E7CL53
E7CL54
E7CL55
E7CL56
E7CL57
E7CL58
E7CL59
E7CL60
E7CL62
E7CL63
E7CL64
E7CL65
E7CL66
E7CL67
E7CL68
E7CL69
E7CL70
E7CL71
E7CL72
E7CL73
E7CL74
E7CL75
E7CL76
E7CL77
E7CL78
E7CL79
E7CL80
E7CL81
E7CL82
E7CL83
E7CL84
E7CL85
E7CL86
E7CL87
E7CL88
E7CL89
E7CL90
E7CL91
E7CL92
E7CL93
E7CL94
E7CL95
E7CL96
E7CL97
E7CL98
E7CL99
E7CLA0
E7CLA1
E7CLA2
E7CLA3
E7CLA4
E7CLA5
E7CLA6
E7CLA7
E7CLA8
E7CLA9
E7CLB0
E7CLB1
E7CLB2
E7CLB3
E7CLB4
E7CLB5
E7CLB6
E7CLB7
E7CLB8
E7CLB9
E7CLC0
E7CLC1
E7CLC2
E7CLC3
E7CLC4
E7CLC5
E7CLC6
E7CLC7
E7CLC9
E7CLD0
E7CLD1
E7CLD2
E7CLD3
E7CLD4
E7CLD5
E7CLD6
E7CLD7
E7CLD8
E7CLD9
E7E201
E7E203
E7E204
E7E205
E7E206
F1CNA3
F1LIY3
F1LIY4
F1LIY5
F1LIY6
F1LIY8
F1LIY9
F1LIZ0
F1LIZ1
F1LIZ4
F1LIZ5
F1LIZ7
F4MKN3
F4MKN7
F4MKN8
F4MKP1
F4MKP2
F4MKP5
F4MKP6
F4MKP9
F4MKQ1
F4MKQ5
F4MKR2
F4MKR3
F4MKS0
F4MKS5
F4MKS7
F4MKU0
F4MKU3
F4MKU6
F4MKU7
F4MKU8
F4MKV0
F4MKV1
F4MKV2
F6I7T1
F6I7T6
F6I7T7
F6I7T8
F6I7U5
F6I7U9
F6I7V1
F6I7V4
F6I7V5
F6I7X5
F6I7Z3
F6I7Z8
F6I7Z9
F6I8D7
F6I8E2
F6I8E3
F6I8E7
F6I8F2
F6I8F6
F6I8G3
F6I8J4
F6I8J7
F6I8K1
F6I8K2
F6I8K7
F6I8L9
F6I8M7
F6I8N6
F6I8N9
F6I8P0
F6I8P9
F6I8Q6
F6I8R3
F6I8T3
F6I8T8
F6I8V7
F6I8X2
F6I914
F6I917
F6I999
F6I9A7
F6I9A8
F6I9C3
F6I9C6
F6I9C7
F6I9C8
F6I9C9
F6I9D2
F6I9D3
F6I9D6
F6I9D7
F6I9E0
F6I9E1
F6I9E2
F6I9E4
F6I9E5
F6I9E6
F6I9F3
F6I9F4
F6I9G1
F6I9G6
F6I9G8
F6I9I4
F6I9I7
F6I9I8
F6I9I9
F6I9J1
F6I9J2
F6I9J3
F6I9J7
F6I9K7
F6I9K9
F6I9L2
F6I9L3
F6I9L4
F6I9L7
F6I9L8
F6I9M1
F6I9M2
F6I9M5
F6I9M6
F6I9M7
F6I9M9
F6I9N0
F6I9N1
F6I9N2
F6I9N9
F6I9P6
F6I9Q1
F6I9Q3
F6I9R6
F6I9R9
F6I9S2
F6I9S3
F6I9S4
F6I9S6
F6I9S7
F6I9S8
F6LHL9
F6M9V4
F8RGU0
F8RGU9
F8RGW1
F8S091
G0LD36
G0TEG6
G0TEG7
G0WXR2
G0WXV6
G0WXY1
G0WXY4
G0WY08
G0WY12
G0WY13
G0WY14
G0WY46
G0WYA4
G0WYC6
G0WYK6
G0WYL6
G0WYQ7
G0WYS0
G0WYS1
G0WYS2
G0WYS7
G0WYS8
G0WYS9
G0WYU9
G0WYV3
G0WYW0
G0WYY4
G0WYZ4
G0WZ05
G0WZ10
G0WZ59
G0WZ78
G0WZ83
G0WZ88
G0WZ89
G0WZB3
G0WZF8
G0WZG9
G0WZH0
G0WZH7
G0WZK9
G0WZL9
G0WZM2
G0WZR7
G0WZR8
G0WZR9
G0WZS0
G0WZS1
G0WZS2
G0WZS3
G0WZS4
G0WZS5
G0WZS6
G0WZS7
G2ZFY6
G3C6I6
G3EBQ9
G3EBR0
G3EBR1
G3EBR2
G3FGU9
G8D4Z6
G8I247
G8XQN3
G9C3X5
G9FCD2
G9FCD4
G9FCD7
G9FCD8
G9FCD9
G9FCE2
G9FCE3
G9FCE6
G9FCE7
G9FCF0
G9FCF1
G9FCF2
G9FCF4
G9FCF5
G9FCF6
G9FCG3
G9FCG4
G9FCH1
G9FCH8
G9FCJ1
G9FCJ4
G9FCJ8
G9FCJ9
G9FCK1
G9FCK2
G9FCK3
G9FCL7
G9FCM1
G9FCP0
G9FCP3
G9IB47
G9IB49
G9IB52
G9IB53
G9IB54
G9IB57
G9IB58
G9IB61
G9IB62
G9IB65
G9IB66
G9IB67
G9IB69
G9IB70
G9IB71
G9IB78
G9IB79
G9IB87
G9IB92
G9IB94
G9IBB0
G9IBB3
G9IBB4
G9IBB5
G9IBB7
G9IBB8
G9IBB9
G9IBC3
G9JVI0
H6SU41
H6SU42
H6VLE8
H6VLE9
H6VLG5
H8ZVX7
H8ZVX8
H8ZVX9
H8ZVY0
H8ZVY1
H8ZVY3
H8ZVY4
H8ZW44
H9EC81
H9EC82
H9EC83
H9EC84
H9EC85
H9EC86
H9EC87
H9EC88
H9EC89
H9EC90
H9EC91
H9EC92
H9EC94
H9U1A9
H9U1B0
H9U1B1
H9U1B2
H9U1B3
H9U1B4
H9U1B5
H9U1B6
H9U1B7
H9U1B8
H9U1B9
H9U1C0
H9U6S7
H9U6S9
H9U6T0
H9U6T1
H9U6T2
H9U6T4
H9U6T5
H9U6T6
H9U6T8
H9U6T9
H9U6U1
H9U6U3
H9U6U4
H9U6U5
H9U6U6
H9U6U7
H9XVB7
I0B4C0
I1T1T6
I1T1T7
I1T1U2
I1T1W2
I2AWM8
I2E9C6
I2EA22
I2EA72
I2EAN2
I3NTE1
I3NTE2
I3NTE3
I3NTE4
I3NTE5
I3NTE6
I3NTE7
I3NTE8
I3NTE9
I3NTF0
I3NTF1
I3NTF2
I3NTF3
I3NTF4
I3NTF5
I3NTF6
I3NTF7
I3NTF8
I3NTF9
I3NTG0
I3NTG1
I3NTG2
I3NTG3
I3NTG4
I3NTG5
I3NTG6
I3NTG7
I3NTI8
I3NTI9
I3NTJ0
I3NTJ1
I3NTJ2
I3NTJ3
I3NTJ4
I3NTJ5
I3NTJ6
I3NTJ7
I3NTJ8
I3NTJ9
I3NTK0
I3NTK1
I3NTK2
I3NTK3
I3NTK4
I3NTK5
I3NTK6
I3NTK7
I3NTK8
I3NTK9
I3NTL0
I3NTL1
I3NTL2
I3NTL3
I3NTL5
I3NTL6
I3NUJ8
I3NUJ9
I3NUK0
I3NUK1
I3NUK2
I3NUK3
I3NUK4
I3NUK5
I3NUK6
I3NUK7
I3NUK8
I3NUK9
I3NUL0
I3NUL1
I3NUL2
I6UPU7
I6UPW0
I6UPW6
I6UZX0
I6UZX7
I6UZY3
I6VHR9
I6VSF5
I6VSG5
I6VUJ8
I6VUK4
J3T3R0
J3Y696
J7EZS3
J7EZS8
J7EZT4
J7F159
J7F163
J7F166
J7F170
J7F172
J7F174
J7F1S5
J7F1S6
J7F1S8
J7F2F8
J7F2G0
J7F344
J7F346
J7F348
J7F350
J7F351
J7LH11
J7LJN5
J7LMP2
J7LQ09
J9QEL5
J9QFG4
J9QFG6
J9QFJ0
J9QFL1
J9QG06
J9QG07
J9QG36
J9QG85
J9QGV3
J9QGW2
J9QH07
J9QH32
J9QH36
J9QH69
J9QHM9
J9QHP2
J9QHQ9
J9QHR7
J9XH95
K4IAL8
K4JCE7
K4N0V2
K4NYU0
K9LW41
K9LW43
K9LW45
K9LW47
K9LWF3
K9LWF7
K9LWG1
K9LWG4
K9LWG7
K9LWH2
K9LWW4
K9LWW9
K9LWX7
K9LWX9
K9LWY2
K9LXQ6
K9LXR9
K9LXS9
K9LXT3
K9LZ56
K9LZ60
K9LZ66
K9LZ71
K9LZ77
K9LZ82
K9Y645
K9Y6Y9
L0JSD8
L0TE20
L0TE38
L0TE77
L0TEB2
L0TEF2
L0TEI5
L0TEK3
L0TER8
L0TFT1
L0TFV5
L0TFX1
L0TFZ5
L0TG02
L0TGB6
L0TH62
L0THC0
L0THC4
L0THD8
L0THD9
L0THI9
L0THQ9
L0THS1
L0THS8
L0THT1
L0THV9
L0THW5
L0THX4
L0THY5
L7X079
M1EW36
M1EW38
M1EW40
M1EW42
M1EY15
M1EY17
M1EY19
M1EY22
M1EZJ2
M1EZJ6
M1EZK1
M1EZK6
M1EZN3
M1EZN6
M1EZN9
M1EZP1
M1EZP3
M1F149
M1F150
M1F151
M1F152
M1FD37
M1FD42
M1FD46
M1FD61
M1FD67
M1FJ56
M1FJ62
M1FJA9
M1FJB3
M1FKV4
M1FKV7
M1FKW0
M1FKW3
M1FKW7
M1FKY7
M1FKZ4
M1FL61
M1FL64
M1FL71
M1FL76
M1FL93
M1FL95
M1FNQ7
M1FNR0
M1FNS0
M1FNS9
M1FNU0
M1FNU1
M1GFG2
M4H1H3
M4H273
M4I995
O03057
O03058
O03617
O03618
O03619
O03620
O03621
O03623
O03624
O03625
O03626
O03646
O03649
O03651
O03655
O03658
O03659
O03660
O03661
O03662
O03663
O03664
O04111
O04113
O04932
O04933
O19821
O19822
O19823
O19824
O19825
O19826
O19827
O19828
O19829
O19830
O19831
O19832
O19833
O19931
O19936
O19937
O19938
O19939
O19940
O19941
O19942
O19943
O19944
O19945
O19946
O19947
O19948
O19988
O19991
O20211
O20217
O20224
O20226
O20256
O20267
O20269
O20270
O20274
O20283
O20286
O23924
O24661
O46935
O46936
O46937
O46938
O46939
O46940
O46941
O46942
O47006
O47007
O47008
O47009
O49073
O49192
O49193
O49250
O78362
O78363
O78364
O78365
O78366
O78367
O78368
O78369
O78370
O78371
O78372
O78373
O78374
O78375
O78376
O78377
O78378
O78382
O78383
O78384
O78385
O78678
O79316
O79333
O79338
O79355
O79365
O79456
O79540
O79963
O81191
O81193
O82015
O82627
O98375
O98376
O98377
O98378
O98379
O98380
O98381
O98382
O98383
O98384
O98385
O98386
O98387
O98388
O98389
O98390
O98391
O98392
O98393
O98394
O98395
O98396
O98640
O98641
O98642
O98643
O98644
O98645
O98646
O98647
O98648
O98649
O98650
O98651
O98652
O98653
O98654
O98655
O98656
O98657
O98658
O98659
O98660
O98661
O98662
O98663
O98665
O98666
O98667
O98669
O98670
O98700
O98701
O98704
P06515
P0CC78
P0CC79
P0DKD0
P0DKD1
P0DKD2
P0DKD3
P0DKD4
P0DKD5
P0DKD6
P0DKD7
P0DKD8
P0DKD9
P0DKE0
P0DKE1
P0DKE2
P0DKE3
P0DKE4
P0DKE5
P0DKE6
P0DKE7
P0DKE8
P0DKE9
P0DKF0
P0DKF1
P0DKF2
P0DKF3
P0DKF4
P0DKF5
P0DKF6
P0DKF7
P0DKF8
P0DKF9
P0DKG0
P0DKG1
P0DO36
P14721
P22239
P23706
P23915
P25861
P30056
P30057
P30060
P30063
P34800
P56848
P69685
P82242
P85981
P92217
P92267
P92280
P92293
P92298
P92299
P92304
P92312
P92318
P92319
P92323
P92329
P92331
P92335
P92339
P92344
P92357
P92358
P92359
P93142
P94030
Q01931
Q06QM9
Q06QN0
Q06QN1
Q06QN2
Q06QN3
Q06QN4
Q06QN5
Q06QN6
Q06QN7
Q06QN8
Q06QN9
Q06QP0
Q06QP1
Q06QP2
Q06QP3
Q06QP4
Q06QP5
Q06QP7
Q06QP8
Q06QP9
Q06QQ0
Q06QQ1
Q06QQ2
Q06QQ3
Q06QQ5
Q06QQ6
Q06QQ7
Q06QQ8
Q06QQ9
Q06QR0
Q06QR1
Q06QR2
Q06QR3
Q06QR4
Q06QR5
Q06QR6
Q06QR8
Q06QR9
Q06QS0
Q06QS1
Q06QS2
Q06QS3
Q06QS4
Q06QS5
Q06QS6
Q06QS7
Q06QS8
Q06QS9
Q06QT0
Q06QT1
Q06QT2
Q06QT3
Q06QU0
Q06QU1
Q06QV3
Q06QV4
Q06QV5
Q06QV7
Q06QV8
Q06QW1
Q06QW9
Q06QX0
Q06QX7
Q06QX8
Q06QX9
Q06QY1
Q06QY2
Q06QZ5
Q06QZ6
Q06R03
Q06R04
Q06R05
Q06R07
Q06R08
Q06R22
Q06R23
Q06R30
Q06R31
Q06R32
Q06R34
Q06R35
Q06R40
Q06R48
Q06R49
Q06R56
Q06R57
Q06R58
Q06R60
Q06R61
Q06R62
Q06R71
Q06R74
Q06R75
Q06R76
Q06R77
Q06R78
Q06R79
Q06R80
Q06R83
Q06RA0
Q06RA2
Q06RA3
Q06RA8
Q06RB0
Q06RB5
Q06RB6
Q06RC1
Q06RC2
Q06RC4
Q06RC5
Q06RC6
Q06RC7
Q06RD1
Q06RD2
Q06RD5
Q06RD6
Q06RD9
Q06RE0
Q06RE1
Q06RE4
Q06RE6
Q08G57
Q08LX1
Q08LX3
Q0KK28
Q0KK29
Q0KK30
Q0KK31
Q0KK32
Q0KK33
Q0WXU0
Q0WXU1
Q0WXU2
Q0WXU3
Q0WXU4
Q0WXU5
Q0WXU6
Q0WXU7
Q15FB9
Q15FC0
Q1AJZ4
Q1L5Z3
Q1PGA3
Q1W398
Q1ZYM1
Q20H71
Q20H72
Q20H73
Q20H74
Q20H75
Q20H76
Q20H77
Q20H78
Q20H79
Q20H80
Q20H81
Q20H82
Q20H83
Q20H84
Q20H85
Q20H86
Q20H87
Q20H88
Q20H89
Q20H90
Q20H91
Q20H92
Q20H93
Q20H94
Q20H95
Q20H96
Q20H97
Q20H98
Q20H99
Q20HA0
Q20HA1
Q20HA2
Q20HA3
Q20HA4
Q20HA5
Q20HA6
Q20HA7
Q20HA8
Q20HA9
Q20HB0
Q20HB1
Q20HB2
Q20HB3
Q20HB4
Q20HB5
Q20HB6
Q20HB7
Q20HB8
Q20HB9
Q20HC0
Q20HC1
Q20HC2
Q20HC3
Q20HC4
Q20HC5
Q20HC6
Q20HC7
Q20HC8
Q20HC9
Q20HD0
Q20HD1
Q20HD2
Q20HD3
Q20HD4
Q20HD5
Q20HD6
Q20HD7
Q20HD8
Q20HD9
Q20HE0
Q20HE1
Q20HE2
Q20HE3
Q20HE4
Q20HE5
Q20HE6
Q20HE7
Q20HE8
Q20HE9
Q20HF0
Q20HF1
Q20HF2
Q20HF3
Q20HF4
Q20HF5
Q20HF6
Q20HF7
Q20HF8
Q20HF9
Q20HG0
Q20HG1
Q20HG2
Q20HG3
Q20HG4
Q20HG5
Q20HG6
Q20HG7
Q20HG8
Q20HG9
Q20HH0
Q20HH1
Q20HH2
Q20HH3
Q20HH4
Q20HH5
Q20HH6
Q20HH7
Q20HH8
Q20HH9
Q20HI0
Q20HI1
Q20HI2
Q20HI3
Q20HI4
Q20HI5
Q20HI6
Q20HI7
Q20HI8
Q20HI9
Q20HJ0
Q20HJ1
Q20HJ2
Q2FC18
Q2KNL3
Q2L8A9
Q2XSC4
Q2XSC5
Q2XSC6
Q2YHN7
Q304Q8
Q31647
Q31662
Q31678
Q31697
Q31749
Q31815
Q31820
Q31832
Q31835
Q31877
Q31881
Q31892
Q31919
Q31943
Q31972
Q31982
Q31998
Q32004
Q32008
Q32009
Q32035
Q32058
Q32070
Q32073
Q32076
Q32131
Q32174
Q32204
Q32208
Q32213
Q32289
Q32382
Q32388
Q32398
Q32429
Q32435
Q32437
Q32477
Q32548
Q32598
Q32599
Q32626
Q32651
Q32652
Q32665
Q32675
Q32728
Q32785
Q32816
Q32837
Q32845
Q32852
Q32859
Q32891
Q32922
Q33013
Q33014
Q33024
Q33030
Q33044
Q33046
Q33088
Q33089
Q33090
Q33106
Q33107
Q33113
Q33143
Q33157
Q33169
Q33170
Q33181
Q33193
Q33198
Q33199
Q33204
Q33208
Q33243
Q33244
Q33246
Q33257
Q33259
Q33262
Q33281
Q33332
Q33405
Q33415
Q33421
Q33431
Q33474
Q33477
Q33522
Q33523
Q33525
Q33526
Q33543
Q33581
Q33601
Q33609
Q33610
Q33621
Q33DV3
Q33DX9
Q36288
Q36289
Q36292
Q36298
Q36573
Q36579
Q36583
Q36602
Q36605
Q36606
Q36611
Q36617
Q36624
Q36625
Q36637
Q36638
Q36641
Q36650
Q36652
Q36676
Q36680
Q36684
Q36693
Q36694
Q36752
Q36753
Q36754
Q36761
Q36766
Q36767
Q36769
Q36770
Q36776
Q36787
Q36794
Q36798
Q36799
Q36801
Q36804
Q36808
Q36809
Q36810
Q36811
Q36816
Q36854
Q36955
Q37010
Q37170
Q37180
Q37225
Q37240
Q37241
Q37244
Q37260
Q37275
Q37277
Q37278
Q37282
Q37296
Q37700
Q38732
Q38740
Q38741
Q39518
Q39661
Q3BAG1
Q3BAG2
Q3BAG3
Q3BAG4
Q3BAG5
Q3BAG6
Q3BAG7
Q3BAG8
Q3BAG9
Q41261
Q42662
Q42671
Q42676
Q43593
Q4EWB8
Q4JF74
Q4JF78
Q4JF79
Q4JF80
Q53ZT2
Q58FS3
Q5G1J2
Q5I6F0
Q5I6F1
Q5I6F2
Q5I6F3
Q5IBL5
Q5IBL6
Q5IBL7
Q5IBL8
Q5IBL9
Q5IBM0
Q5IBM1
Q5IBM2
Q5SBP0
Q5SBP1
Q5SBP2
Q5SBP3
Q5SBP4
Q5SBP5
Q5SBP6
Q5SBP7
Q5VLR1
Q5VLR2
Q5VLR3
Q5W283
Q66M49
Q6A2J4
Q6A2J6
Q6A2J7
Q6A2J9
Q6A2K0
Q6A2K3
Q6A2K4
Q6A2K5
Q6A2K6
Q6A2K7
Q6A2K8
Q6A2K9
Q6A2L2
Q6A2L3
Q6A2L4
Q6A2L5
Q6A2L6
Q6A2L8
Q6A2L9
Q6A2M1
Q6E552
Q6E553
Q6E554
Q6E555
Q6E556
Q6E557
Q6E558
Q6E559
Q6E560
Q6E561
Q6E562
Q6E563
Q6E564
Q6E565
Q6E566
Q6E567
Q6E568
Q6E569
Q6E570
Q6E571
Q6E572
Q6E573
Q6H9E4
Q6H9E5
Q6H9E6
Q6H9E7
Q6H9E8
Q6H9E9
Q6H9F0
Q6H9F1
Q6H9F2
Q6H9F3
Q6H9F4
Q6H9F5
Q6H9F6
Q6H9F8
Q6H9F9
Q6H9G0
Q6H9G1
Q6H9G2
Q6H9G3
Q6H9G4
Q6H9G5
Q6H9G6
Q6H9G8
Q6H9G9
Q6H9H0
Q6H9H1
Q6H9H2
Q6H9H3
Q6H9H4
Q6H9H5
Q6H9H6
Q6IV13
Q6JT05
Q6JT06
Q6JT07
Q6JT08
Q6JT09
Q6JT11
Q6JT12
Q6JT13
Q6JT14
Q6JT15
Q6JT16
Q6JT17
Q6JT18
Q6JX14
Q6JX15
Q6JX16
Q6JX17
Q6LE85
Q6PSM7
Q6PSM8
Q6PSM9
Q6PSN0
Q6PZ63
Q6PZ64
Q6PZ65
Q6PZ66
Q6PZ67
Q6PZ68
Q6PZ69
Q6PZ70
Q6PZ71
Q6PZ72
Q6PZ73
Q6PZ74
Q6PZ75
Q6PZ76
Q6PZ77
Q6PZ78
Q6PZ79
Q6PZ80
Q6PZ81
Q6PZ82
Q6PZ83
Q6PZ85
Q6PZ87
Q6PZ88
Q6PZ89
Q6PZ90
Q6PZ91
Q6PZ92
Q6PZ93
Q6PZ94
Q6PZ95
Q6PZ96
Q6PZ97
Q6PZ99
Q6PZA0
Q6PZA1
Q6PZA2
Q6PZA3
Q6PZA4
Q6PZA5
Q6PZA6
Q6PZA7
Q6PZA8
Q6PZA9
Q6PZB0
Q6PZB1
Q6PZB2
Q6PZB3
Q6PZB4
Q6PZB5
Q6PZB6
Q6PZB7
Q6PZB8
Q6PZB9
Q6PZC0
Q6PZC1
Q6PZC3
Q6PZC4
Q6PZC5
Q6PZC6
Q6PZC7
Q6PZC8
Q6PZC9
Q6PZD0
Q6PZD1
Q6RFM1
Q6RFM2
Q6RFM4
Q6RFM5
Q6RFM6
Q6RFM7
Q6RFM8
Q6RFM9
Q6RFN0
Q6RFN1
Q6RFN2
Q6RFN3
Q6RFN4
Q6RFN5
Q6RFN6
Q6RFN7
Q6RFN8
Q6RFN9
Q6TL35
Q6TL37
Q6UQ74
Q6UQ75
Q6WKY9
Q6WKZ0
Q6WKZ1
Q6YBV1
Q6YL94
Q6YL95
Q6YL96
Q6YL97
Q6YL98
Q6YL99
Q6YLA0
Q70SM4
Q70SM7
Q70SM9
Q70SN0
Q70SN2
Q70SN3
Q70SN4
Q70SN5
Q70SN6
Q70SN7
Q70SN8
Q70SN9
Q70SP0
Q70SP1
Q70SP2
Q70SP3
Q70SP4
Q70SP5
Q70SP6
Q70SP7
Q70SP8
Q70SP9
Q70SQ0
Q7GEG4
Q7YMQ9
Q7YN84
Q7YN85
Q7YN86
Q7YN87
Q7YN88
Q7YN89
Q7YN90
Q7YN91
Q7YN92
Q7YN93
Q7YN94
Q7YN95
Q7YN96
Q7YN97
Q7YN98
Q7YN99
Q7YNA0
Q7YNA1
Q7YNA2
Q7YNA3
Q7YNA4
Q7YNA5
Q7YNA6
Q7YNA7
Q7YNA8
Q7YNA9
Q7YNB0
Q7YNB1
Q7YNB2
Q84MM0
Q84RM7
Q8M8D5
Q8M8D6
Q8M8D7
Q8M8D8
Q8M8D9
Q8M8E0
Q8M958
Q8MA29
Q8MC81
Q8MC88
Q8MFZ0
Q8MFZ1
Q8MFZ2
Q8MFZ3
Q8MFZ4
Q8MFZ5
Q8MFZ6
Q8MFZ7
Q8MFZ8
Q8MFZ9
Q8MG00
Q8MG01
Q8MG02
Q8MG03
Q8MG04
Q8MG05
Q8MG06
Q8MG07
Q8MG08
Q8MG09
Q8MG10
Q8MG11
Q8MG12
Q8MG13
Q8MG14
Q8MG15
Q8MG16
Q8MG17
Q8MG18
Q8MG19
Q8MG20
Q8MG21
Q8MG22
Q8MG23
Q8MG24
Q8MG25
Q8MG26
Q8MG27
Q8MG28
Q8MG29
Q8MG30
Q8MG31
Q8S9C6
Q8S9H7
Q8VX45
Q8VXI7
Q8W1K2
Q8W9D2
Q8W9D4
Q8W9D6
Q8W9E5
Q8W9E6
Q8W9E7
Q8W9F6
Q8W9J4
Q8W9M4
Q8W9N9
Q8W9P1
Q8W9P3
Q8W9P5
Q8WB06
Q8WGM4
Q8WGM5
Q8WGM6
Q8WGM7
Q8WGN0
Q8WGN1
Q8WGN4
Q8WGQ1
Q8WGQ8
Q8WGS0
Q8WGS8
Q8WGT1
Q8WGT7
Q8WGU2
Q8WGU7
Q8WGW1
Q8WGW6
Q8WGZ4
Q8WH06
Q8WH11
Q8WH16
Q8WH17
Q8WH22
Q8WH38
Q8WH43
Q8WH45
Q8WH46
Q8WH47
Q8WH48
Q8WH66
Q8WH70
Q8WH71
Q8WH75
Q8WH98
Q8WHA5
Q8WHA7
Q8WHB1
Q8WHB4
Q8WHC0
Q8WHC2
Q8WHW8
Q8WK15
Q8WKN1
Q8WLF3
Q8WLG1
Q8WLG7
Q93XJ2
Q946J7
Q94KL7
Q94QE0
Q94QE1
Q94QE2
Q94QE3
Q94QE4
Q94QE5
Q94QE6
Q94QE7
Q94QE8
Q954K2
Q95664
Q95A37
Q95A39
Q95A41
Q95A45
Q95A50
Q95A52
Q95A55
Q95A57
Q95A62
Q95AW2
Q95AW3
Q95AW4
Q95AW5
Q95D20
Q95D21
Q95DT6
Q95DU4
Q95DU5
Q95DU8
Q95DW5
Q95DX5
Q95DX9
Q95E64
Q95E65
Q95E66
Q95E67
Q95E68
Q95E69
Q95E70
Q95E71
Q95E72
Q95E73
Q95E74
Q95E75
Q95E76
Q95E77
Q95E78
Q95E79
Q95E80
Q95E81
Q95E82
Q9ARF9
Q9AXH0
Q9AYU0
Q9AYU1
Q9BB70
Q9BB71
Q9BB78
Q9BB79
Q9FXL6
Q9FY15
Q9FY17
Q9FY18
Q9FY34
Q9FYV1
Q9FYZ9
Q9FZ17
Q9GDL2
Q9GDL3
Q9GG48
Q9GG50
Q9GG88
Q9GGA8
Q9GGA9
Q9GGE1
Q9GGF3
Q9GGQ3
Q9GGQ4
Q9GGQ5
Q9GHN2
Q9GHP4
Q9GHT2
Q9GHT9
Q9GHU0
Q9GHV2
Q9GHV8
Q9GHW4
Q9GHX2
Q9GHZ3
Q9GHZ4
Q9GHZ7
Q9GI15
Q9GIE9
Q9GIF0
Q9M7R0
Q9MS52
Q9MU47
Q9MU48
Q9MU49
Q9MU50
Q9MU51
Q9MU52
Q9MU53
Q9MU54
Q9MU55
Q9MU56
Q9MU57
Q9MU58
Q9MU59
Q9MU60
Q9MU61
Q9MU62
Q9MU63
Q9MU64
Q9MU65
Q9MU66
Q9MU67
Q9MUG6
Q9MUI9
Q9SBP6
Q9SNW8
Q9SSZ7
Q9SSZ8
Q9SSZ9
Q9THF1
Q9THF2
Q9THF3
Q9THK5
Q9THK6
Q9THN3
Q9THN4
Q9THN5
Q9THR5
Q9THR6
Q9THT0
Q9THT1
Q9TI63
Q9TI64
Q9TI65
Q9TI66
Q9TI67
Q9TI88
Q9TKG4
Q9TKG5
Q9TKN2
Q9TKN3
Q9TL45
Q9TLA3
Q9TLA4
Q9TLA5
Q9TLA6
Q9TLA7
Q9TLA8
Q9TLA9
Q9TLB0
Q9TLB1
Q9TLB2
Q9TLB3
Q9TLB4
Q9TLB5
Q9TLB6
Q9TLB7
Q9TLB8
Q9TLB9
Q9TLC0
Q9TLC1
Q9TLC2
Q9TLC3
Q9TLC4
Q9TLE5
Q9TLE6
Q9TLE7
Q9TLE8
Q9TLE9
Q9TLF1
Q9TLF2
Q9TLF3
Q9TLF4
Q9TLF5
Q9TLF6
Q9TLF7
Q9TLF8
Q9TLF9
Q9TLG0
Q9TLG1
Q9TLG2
Q9TLG3
Q9TLG4
Q9TLG5
Q9TLG6
Q9TLG7
Q9TLG8
Q9TLG9
Q9XES0
Q9XGV9
Q9XGW0
Q9XHE7
Q9ZR25
Q9ZR26
R4I781
R4NEU2
R4NF06
R4NNS6
R4NRH7
R4NRN8
R4PI49
R4PI55
R4PI60
R4PI64
R4PI71
R4PI92
R4PI96
R4PIB2
R4PIC2
R4PJW5
R4PJX2
R4PJZ5
R4PK14
R4PK39
R4PK46
R4PSL6
R4PSM3
R4PSN8
R4PSQ0
R4PSU4
R4PSV1
R4PTM2
R4PTM7
R4PTN4
R4PVB3
R4PVB8
R4PVF6
R4PVG0
R4QVN7
R4QZ46
R9S0Q3
R9S1P0
S4SEW1
S4SEX3
S4SFN6
S4T7Y7
S4T7Y9
S4T7Z1
S4T7Z2
S4T7Z5
S4T801
S4T808
S4T820
S4T822
S4T864
S4T866
S4T871
S4T874
S4T888
S4T8A1
S4T8A3
S4T8B1
S4T8L0
S4T8L1
S4T8L5
S4T8M1
S4T8M2
S4T8P0
S4T8P1
S4T8Q0
S4T8Q1
S4T8Q2
S4TAE1
S4TAP2
S4TAR3
S4TAR7
S4TAX6
S4URU2
S5LRI6
S5LRJ1
S5LRJ8
S5LRK5
S5LRL0
S5LRL5
S5LRM1
S5LRM7
S5LUQ8
S5LUR3
S5LUS1
S5LUS5
S5LUT1
S5LUT8
S5LUU5
S5LXI5
S5LXJ0
S5LXJ4
S5LXJ8
S5LXK1
S5LXK6
S5LXK9
S5LXL2
S5M958
S5M962
S5M970
S5M977
S5M982
S5M987
S5M993
S5M9A0
S5MEI8
S5MEJ3
S5MEK0
S5MEK5
S5MEL1
S5MEL8
S5MEM2
S5MEM8
S8BSX1
S8BUN5
S8BUS9
S8BVR4
S8BWB6
S8BWC1
S8BWD8
S8BWK9
S8BX16
S8BX77
S8BXF1
S8BXS9
S8BYA2
S8BYJ3
S8BZ20
S8BZF8
S8C042
S8C0I4
S8C1L4
S8C226
S8C286
S8C2T4
S8C429
S8C441
S8C447
S8C4I5
S8C4T2
S8C564
S8C5C4
S8C694
S8C6L9
S8C6S6
S8C7N5
S8C856
S8C8S0
S8C8U1
S8C9C5
S8C9D4
S8C9Q7
S8C9X6
S8CAC7
S8CAW0
S8CB99
S8CBC9
S8CBS5
S8CBU6
S8CCU9
S8CEK1
S8CEV0
S8CEV5
S8CEW1
S8CF49
S8CFW3
S8CG22
S8CGM2
S8CGX1
S8CHE5
S8CHG2
S8CHK0
S8CHZ4
S8CHZ5
S8CI44
S8CI71
S8CIB7
S8CID2
S8CII9
S8CJ34
S8CJL1
S8CJW5
S8CJZ3
S8CKD0
S8CKM8
S8CKN6
S8CKU3
S8CL73
S8CLE7
S8CLJ9
S8CLM5
S8CLP6
S8CLX1
S8CLY7
S8CMB4
S8CMR4
S8CMU3
S8CNF1
S8CNH4
S8CNL3
S8CPB8
S8CPF5
S8CQ78
S8CQ83
S8CQB2
S8CQB5
S8CQG3
S8CQQ4
S8CRI2
S8CRL2
S8CRV5
S8CS35
S8CS70
S8CS71
S8CSE3
S8CSG8
S8CSI2
S8CSL1
S8CTE7
S8CU65
S8CUB9
S8CV78
S8CWJ5
S8CWJ6
S8CWL8
S8CWV4
S8CX00
S8CX03
S8CX75
S8CX98
S8CXI7
S8CXW8
S8CXX9
S8CYA6
S8CYL2
S8CYW2
S8CZC9
S8CZL3
S8CZX6
S8D0H1
S8D0L3
S8D0N2
S8D0X1
S8D0Y2
S8D0Z9
S8D1A8
S8D1B3
S8D1P2
S8D257
S8D2A6
S8D2H3
S8D2J4
S8D2K0
S8D2K4
S8D2T9
S8D2X9
S8D320
S8D3A0
S8D3C4
S8D3H9
S8D3Y8
S8D424
S8D435
S8D4F2
S8D692
S8D6X7
S8D6Y4
S8D6Z6
S8D7J0
S8D7T5
S8D7T8
S8D8C0
S8D8Z0
S8D904
S8D928
S8D937
S8D974
S8D9R3
S8DA47
S8DAF4
S8DAT0
S8DAZ3
S8DCS5
S8DCS9
S8DD62
S8DF64
S8DF68
S8DGL1
S8DHD8
S8DHJ9
S8DID9
S8DIN4
S8DIN6
S8DJ72
S8DK33
S8DK87
S8DLB0
S8DLE3
S8DLK9
S8DLL6
S8DNG0
S8DNT4
S8DPC6
S8DPQ7
S8DPT5
S8DQI0
S8DS09
S8DT89
S8DTS7
S8DUQ7
S8DVI6
S8DVN4
S8DW81
S8DWJ2
S8DXE1
S8DYA9
S8DYF2
S8DYJ4
S8DZE7
S8DZN9
S8DZS4
S8E009
S8E026
S8E110
S8E1K9
S8E262
S8E321
S8E326
S8E3A4
S8E3Y5
S8E469
S8E477
S8E492
S8E4M9
S8E4Z5
S8E536
S8E5G5
S8E617
S8E665
S8E676
S8E6B1
S8E6J2
S8E7Q0
S8E7R8
S8E7V6
S8E852
S8E882
S8E8M4
S8E8Q0
S8E935
S8E952
S8E964
S8E968
S8EAW3
S8EB57
S8EBD4
S8EBQ7
S8EBT5
S8EBX3
S8EC99
S8ECF6
S8ECJ4
S8ECY3
S8EDB3
S8EDT4
S8EDZ6
S8EE93
S8EEA2
S8EEW9
S8EF34
S8EFK0
S8EFM1
S8EGW7
S8EKQ0
S8EKS8
S8ELS6
S8ELU7
S8ENB1
S8END8
S8ENX1
T1UM96
T1UMA1
T1UMB7
T1UMF0
T1UMG0
T1UMH2
T1UMH5
T1UMJ2
T1UMK0
T1UML3
T1UMN5
T1UMT8
T1UMU0
T1UMU4
T1UMU9
T1UMV2
T1UMW9
T1UMX5
T1UMZ4
T1UMZ9
T1UNJ9
T1UNK2
T1UNP0
T1UPQ9
T1UPR3
T1UPR7
T1UPW1
U3L0L7
U3L0U2
U3L170
U3LP58
U3LVZ7
U3TK24
U3TKA2
U3TM54
U5N174
U5N181
U5N187
U5N1Q4
U5N1Q8
U5N1R0
U5N1R3
U5N1R6
U5N1R9
U5N1S6
U5N352
U5N4C2
U5N4C6
U5N4Q3
U5N4Q8
U5TMP2
U5TMU9
U5TNG1
U5TR23
U5TR54
U5U1X5
U6EII9
U6EIJ2
U6EIK9
U6EIN9
U6EIP2
U6EJ01
U6EJ04
U6EJ06
U6EJ19
U6EJ22
U6EJ34
U6EJ39
U6EKP8
U6EKQ2
U6EKS4
U6EKT7
U6EKV1
U6EKV6
U6EL68
U6ELR8
U6ELS7
U6ELW7
V5JFN7
V5NA42
V5NAA7
V5NAB1
V5NAB4
V5NAB5
V5NAC0
V5NAC3
V5NAD2
V5NAE9
V5NAG8
V5NAH1
V5NAH4
V5NAI6
V5NAI7
V5NAQ5
V5NAW1
V5NAW5
V5NAX5
V5NAX8
V5NB01
V5NCE8
V5NCF2
V5NCG1
V5NCG3
V5NCH2
V5NCJ8
V6AQF8
V6AQF9
V6AQG2
V6BQF3
V6BQF9
V6BQG7
V6BQH2
V6BQH7
V6BQI4
V6BQJ8
V6BQK0
V6BQK1
V6BQK5
V6BQL4
V6BQL5
V6BQL7
V6BQM0
V6BQM3
V6BQM7
V6BQM8
V9P524
V9P525
V9P5M0
V9P5M2
W0HKD5
W0UQ92
W0UQE3
W0US53
W0US57
W0USH8
W0USK5
W1IK53
W1IK57
W1IK61
W1IK65
W1IK70
W1ILW3
W1ILW8
W1ILY4
W1IM02
W1IM17
W1IME2
W1IME7
W1IMH7
W1IMI2
W1IMK4
W1INK7
W1INL2
W1INM3
W1INS8
W1JCQ3
W5TZF9
W5TZG4
W5TZH7
W5TZJ0
W5TZJ9
W5TZK7
W5TZL1
W5TZL3
W5TZL5
W5TZL7
W5TZN4
W5TZQ0
W5TZV4
W5TZV6
W5U003
W5U0I4
W5U0J1
W5U0J5
W5U0K2
W5U0K7
W5U5A3
W5U5A8
W6CUU2
W6CUU7
W6CUV2
W6CUW3
W6CUX0
W6CV06
W6CV16
W6CVU9
W6CVW1
W6CVX1
W6CVX7
W6CVY2
W6CVY7
W6CXA2
W6CXA8
W6CXB3
W6CXB8
W6CXD0
W6CXD6
W6D505
W6D514
W6D526
W6D532
W8E978
W8ELC6
X4YT38
X5I0G8
X5IB66
A0A022PMU0
A0A022PMU5
A0A022PMZ0
A0A022PMZ8
A0A022PN17
A0A022PN20
A0A022PN24
A0A022PN29
A0A022PN43
A0A022PN46
A0A022PN54
A0A022PN56
A0A022PN65
A0A022PN67
A0A022PN69
A0A022PN77
A0A022PN82
A0A022PN84
A0A022PNA1
A0A022PNA7
A0A022PNA9
A0A022PNB3
A0A022PNB6
A0A022PNC2
A0A022PND4
A0A022PND7
A0A022PNE0
A0A022PNE6
A0A022PNF2
A0A022PNF6
A0A022PNG3
A0A022PNH0
A0A022PNH4
A0A022PNI7
A0A022PNJ6
A0A022PNK8
A0A022PNL2
A0A022PNM7
A0A022PNN1
A0A022PNP2
A0A022PNR5
A0A022PNU9
A0A022PNV5
A0A022PNW1
A0A022PNW2
A0A022PNW7
A0A022PNW9
A0A022PNX4
A0A022PNX7
A0A022PNY7
A0A022PNZ2
A0A022PP02
A0A022PP05
A0A022PP09
A0A022PP14
A0A022PP15
A0A022PP25
A0A022PP28
A0A022PP47
A0A022PP56
A0A022PP62
A0A022PP67
A0A022PP69
A0A022PP79
A0A022PP80
A0A022PP81
A0A022PP85
A0A022PP86
A0A022PPA3
A0A022PPB6
A0A022PPC9
A0A022PPE0
A0A022PPE6
A0A022PPF8
A0A022PPG2
A0A022PPH1
A0A022PPH5
A0A022PPI0
A0A022PPJ0
A0A022PPJ2
A0A022PPJ5
A0A022PPJ8
A0A022PPK9
A0A022PPL5
A0A022PPM0
A0A022PPN4
A0A022PPN7
A0A022PPP9
A0A022PPQ6
A0A022PPQ7
A0A022PPS1
A0A022PPS2
A0A022PPS3
A0A022PPS6
A0A022PPT0
A0A022PPT9
A0A022PPU0
A0A022PPU1
A0A022PPU7
A0A022PPU9
A0A022PPV1
A0A022PPV8
A0A022PPW0
A0A022PPW2
A0A022PPW6
A0A022PPW9
A0A022PPX0
A0A022PPY4
A0A022PPY5
A0A022PPY8
A0A022PPZ0
A0A022PPZ6
A0A022PPZ9
A0A022PQ01
A0A022PQ03
A0A022PQ05
A0A022PQ19
A0A022PQ25
A0A022PQ27
A0A022PQ31
A0A022PQ34
A0A022PQ36
A0A022PQ52
A0A022PQ53
A0A022PQ55
A0A022PQ58
A0A022PQ59
A0A022PQ73
A0A022PQ75
A0A022PQ79
A0A022PQ82
A0A022PQ89
A0A022PQ93
A0A022PQA1
A0A022PQA6
A0A022PQB0
A0A022PQB5
A0A022PQB8
A0A022PQB9
A0A022PQC4
A0A022PQD4
A0A022PQD5
A0A022PQE1
A0A022PQE3
A0A022PQE5
A0A022PQE7
A0A022PQF0
A0A022PQF3
A0A022PQG0
A0A022PQG6
A0A022PQH6
A0A022PQI0
A0A022PQI2
A0A022PQI8
A0A022PQJ3
A0A022PQJ4
A0A022PQJ7
A0A022PQK6
A0A022PQK9
A0A022PQL1
A0A022PQL3
A0A022PQM2
A0A022PQM3
A0A022PQM9
A0A022PQP0
A0A022PQP1
A0A022PQP4
A0A022PQP6
A0A022PQQ5
A0A022PQQ7
A0A022PQQ8
A0A022PQR8
A0A022PQS9
A0A022PQT4
A0A022PQT6
A0A022PQT7
A0A022PQU5
A0A022PQU8
A0A022PQV2
A0A022PQV6
A0A022PQV7
A0A022PQV9
A0A022PQW3
A0A022PQX4
A0A022PQX6
A0A022PQX8
A0A022PQZ2
A0A022PQZ8
A0A022PR11
A0A022PR21
A0A022PR27
A0A022PR31
A0A022PR40
A0A022PR43
A0A022PR55
A0A022PR56
A0A022PR66
A0A022PR74
A0A022PR77
A0A022PR90
A0A022PR92
A0A022PR94
A0A022PRA1
A0A022PRA3
A0A022PRA6
A0A022PRA8
A0A022PRB1
A0A022PRB6
A0A022PRC4
A0A022PRD1
A0A022PRD3
A0A022PRD6
A0A022PRD7
A0A022PRD8
A0A022PRE7
A0A022PRF2
A0A022PRF4
A0A022PRF8
A0A022PRG2
A0A022PRG4
A0A022PRG6
A0A022PRG9
A0A022PRH1
A0A022PRH4
A0A022PRH8
A0A022PRI1
A0A022PRI3
A0A022PRI4
A0A022PRI8
A0A022PRJ0
A0A022PRJ4
A0A022PRK4
A0A022PRK6
A0A022PRL2
A0A022PRL9
A0A022PRM8
A0A022PRN0
A0A022PRN1
A0A022PRN7
A0A022PRP7
A0A022PRQ1
A0A022PRQ7
A0A022PRR4
A0A022PRR5
A0A022PRS1
A0A022PRS6
A0A022PRS7
A0A022PRT0
A0A022PRT1
A0A022PRT3
A0A022PRU3
A0A022PRU7
A0A022PRV3
A0A022PRV5
A0A022PRV6
A0A022PRV7
A0A022PRV9
A0A022PRW2
A0A022PRW6
A0A022PRX0
A0A022PRX2
A0A022PRX6
A0A022PRY1
A0A022PRY8
A0A022PRY9
A0A022PRZ2
A0A022PRZ3
A0A022PRZ9
A0A022PS04
A0A022PS05
A0A022PS07
A0A022PS09
A0A022PS14
A0A022PS15
A0A022PS20
A0A022PS22
A0A022PS24
A0A022PS26
A0A022PS27
A0A022PS29
A0A022PS34
A0A022PS35
A0A022PS36
A0A022PS38
A0A022PS40
A0A022PS47
A0A022PS51
A0A022PS52
A0A022PS56
A0A022PS58
A0A022PS60
A0A022PS62
A0A022PS65
A0A022PS67
A0A022PS72
A0A022PS73
A0A022PS82
A0A022PS88
A0A022PS91
A0A022PS96
A0A022PS97
A0A022PS98
A0A022PSA2
A0A022PSA3
A0A022PSA7
A0A022PSA9
A0A022PSB5
A0A022PSB8
A0A022PSB9
A0A022PSC3
A0A022PSC4
A0A022PSC9
A0A022PSD0
A0A022PSD2
A0A022PSD4
A0A022PSD5
A0A022PSE0
A0A022PSE3
A0A022PSF0
A0A022PSF1
A0A022PSF5
A0A022PSF6
A0A022PSG7
A0A022PSG8
A0A022PSG9
A0A022PSH5
A0A022PSH7
A0A022PSI4
A0A022PSJ2
A0A022PSJ3
A0A022PSJ7
A0A022PSK0
A0A022PSK2
A0A022PSK4
A0A022PSK6
A0A022PSL0
A0A022PSL4
A0A022PSL8
A0A022PSM1
A0A022PSN0
A0A022PSN4
A0A022PSN5
A0A022PSP1
A0A022PSP4
A0A022PSQ5
A0A022PSQ7
A0A022PSQ8
A0A022PSR9
A0A022PST1
A0A022PST2
A0A022PST3
A0A022PST5
A0A022PSU5
A0A022PSU6
A0A022PSU7
A0A022PSV0
A0A022PSV1
A0A022PSV4
A0A022PSV5
A0A022PSW5
A0A022PSW8
A0A022PSX0
A0A022PSX3
A0A022PSY0
A0A022PSY1
A0A022PSY3
A0A022PSY7
A0A022PSZ0
A0A022PSZ1
A0A022PSZ6
A0A022PSZ8
A0A022PT01
A0A022PT06
A0A022PT21
A0A022PT22
A0A022PT23
A0A022PT26
A0A022PT27
A0A022PT32
A0A022PT33
A0A022PT35
A0A022PT37
A0A022PT38
A0A022PT42
A0A022PT43
A0A022PT46
A0A022PT47
A0A022PT49
A0A022PT50
A0A022PT53
A0A022PT54
A0A022PT57
A0A022PT59
A0A022PT60
A0A022PT61
A0A022PT63
A0A022PT65
A0A022PT67
A0A022PT68
A0A022PT69
A0A022PT81
A0A022PT83
A0A022PT88
A0A022PT90
A0A022PT93
A0A022PT96
A0A022PTA2
A0A022PTA4
A0A022PTA5
A0A022PTA6
A0A022PTB0
A0A022PTB5
A0A022PTB8
A0A022PTB9
A0A022PTC2
A0A022PTC5
A0A022PTC7
A0A022PTC9
A0A022PTD2
A0A022PTD3
A0A022PTD5
A0A022PTD8
A0A022PTE2
A0A022PTE8
A0A022PTF0
A0A022PTF2
A0A022PTF5
A0A022PTF7
A0A022PTG0
A0A022PTG1
A0A022PTG5
A0A022PTG6
A0A022PTG7
A0A022PTH5
A0A022PTH7
A0A022PTH8
A0A022PTI0
A0A022PTI2
A0A022PTI3
A0A022PTI4
A0A022PTI6
A0A022PTJ0
A0A022PTJ1
A0A022PTJ2
A0A022PTK1
A0A022PTK2
A0A022PTK4
A0A022PTK9
A0A022PTL0
A0A022PTL1
A0A022PTL5
A0A022PTL6
A0A022PTL9
A0A022PTM5
A0A022PTM8
A0A022PTN0
A0A022PTN1
A0A022PTN3
A0A022PTN5
A0A022PTN6
A0A022PTP3
A0A022PTP4
A0A022PTP7
A0A022PTQ1
A0A022PTQ7
A0A022PTQ8
A0A022PTR0
A0A022PTR1
A0A022PTR5
A0A022PTR6
A0A022PTR8
A0A022PTS2
A0A022PTS3
A0A022PTS4
A0A022PTS5
A0A022PTS8
A0A022PTS9
A0A022PTT2
A0A022PTT5
A0A022PTT8
A0A022PTT9
A0A022PTU0
A0A022PTU5
A0A022PTU7
A0A022PTU8
A0A022PTV0
A0A022PTV7
A0A022PTW0
A0A022PTW4
A0A022PTW6
A0A022PTX7
A0A022PTY0
A0A022PTY6
A0A022PTY7
A0A022PTZ2
A0A022PTZ9
A0A022PU00
A0A022PU01
A0A022PU05
A0A022PU07
A0A022PU17
A0A022PU19
A0A022PU22
A0A022PU27
A0A022PU30
A0A022PU35
A0A022PU39
A0A022PU42
A0A022PU44
A0A022PU46
A0A022PU50
A0A022PU56
A0A022PU59
A0A022PU61
A0A022PU65
A0A022PU71
A0A022PU77
A0A022PU78
A0A022PU81
A0A022PU83
A0A022PU85
A0A022PU87
A0A022PU90
A0A022PU92
A0A022PU94
A0A022PU95
A0A022PU96
A0A022PU98
A0A022PU99
A0A022PUA4
A0A022PUA9
A0A022PUB3
A0A022PUB6
A0A022PUC4
A0A022PUC6
A0A022PUD2
A0A022PUD5
A0A022PUD9
A0A022PUE0
A0A022PUE2
A0A022PUE3
A0A022PUE6
A0A022PUE9
A0A022PUF3
A0A022PUF5
A0A022PUG1
A0A022PUG5
A0A022PUH1
A0A022PUH2
A0A022PUH7
A0A022PUH9
A0A022PUI2
A0A022PUI5
A0A022PUI8
A0A022PUJ3
A0A022PUJ8
A0A022PUK1
A0A022PUK6
A0A022PUK7
A0A022PUL2
A0A022PUL3
A0A022PUL5
A0A022PUL6
A0A022PUM0
A0A022PUM1
A0A022PUM9
A0A022PUN1
A0A022PUN2
A0A022PUN6
A0A022PUP0
A0A022PUP2
A0A022PUP3
A0A022PUP5
A0A022PUP8
A0A022PUQ0
A0A022PUQ1
A0A022PUQ5
A0A022PUQ6
A0A022PUQ9
A0A022PUR0
A0A022PUR7
A0A022PUS0
A0A022PUS3
A0A022PUS5
A0A022PUS6
A0A022PUS9
A0A022PUT0
A0A022PUT1
A0A022PUT8
A0A022PUU5
A0A022PUU9
A0A022PUV2
A0A022PUV3
A0A022PUV4
A0A022PUV6
A0A022PUV8
A0A022PUW1
A0A022PUW2
A0A022PUW4
A0A022PUW8
A0A022PUX1
A0A022PUX6
A0A022PUY8
A0A022PUY9
A0A022PUZ3
A0A022PUZ5
A0A022PUZ8
A0A022PUZ9
A0A022PV00
A0A022PV04
A0A022PV09
A0A022PV10
A0A022PV14
A0A022PV18
A0A022PV19
A0A022PV21
A0A022PV29
A0A022PV30
A0A022PV31
A0A022PV33
A0A022PV38
A0A022PV40
A0A022PV41
A0A022PV43
A0A022PV45
A0A022PV47
A0A022PV48
A0A022PV56
A0A022PV58
A0A022PV59
A0A022PV60
A0A022PV63
A0A022PV64
A0A022PV70
A0A022PV72
A0A022PV73
A0A022PV76
A0A022PV78
A0A022PV82
A0A022PV83
A0A022PV85
A0A022PV88
A0A022PV91
A0A022PV94
A0A022PV97
A0A022PVA6
A0A022PVB0
A0A022PVB1
A0A022PVB2
A0A022PVB3
A0A022PVB6
A0A022PVC0
A0A022PVC2
A0A022PVC4
A0A022PVC7
A0A022PVC9
A0A022PVD1
A0A022PVD2
A0A022PVD4
A0A022PVD6
A0A022PVD9
A0A022PVE5
A0A022PVE9
A0A022PVF4
A0A022PVF8
A0A022PVG0
A0A022PVG1
A0A022PVG5
A0A022PVG8
A0A022PVG9
A0A022PVH0
A0A022PVH1
A0A022PVH9
A0A022PVI3
A0A022PVI5
A0A022PVI7
A0A022PVI8
A0A022PVI9
A0A022PVJ0
A0A022PVJ5
A0A022PVJ6
A0A022PVK2
A0A022PVK6
A0A022PVL3
A0A022PVL4
A0A022PVL8
A0A022PVM1
A0A022PVM2
A0A022PVM4
A0A022PVM6
A0A022PVM8
A0A022PVM9
A0A022PVN1
A0A022PVN4
A0A022PVN7
A0A022PVP0
A0A022PVP2
A0A022PVP3
A0A022PVP4
A0A022PVP5
A0A022PVP6
A0A022PVP8
A0A022PVP9
A0A022PVQ2
A0A022PVQ4
A0A022PVQ5
A0A022PVQ8
A0A022PVR0
A0A022PVR1
A0A022PVR8
A0A022PVS1
A0A022PVS2
A0A022PVS4
A0A022PVS5
A0A022PVT0
A0A022PVT2
A0A022PVT4
A0A022PVT5
A0A022PVT7
A0A022PVU0
A0A022PVU4
A0A022PVU6
A0A022PVU9
A0A022PVV5
A0A022PVV6
A0A022PVV9
A0A022PVW2
A0A022PVW4
A0A022PVW9
A0A022PVX2
A0A022PVX3
A0A022PVX4
A0A022PVX8
A0A022PVX9
A0A022PVY1
A0A022PVY2
A0A022PVY9
A0A022PVZ4
A0A022PW00
A0A022PW01
A0A022PW05
A0A022PW11
A0A022PW13
A0A022PW14
A0A022PW18
A0A022PW20
A0A022PW22
A0A022PW25
A0A022PW26
A0A022PW27
A0A022PW29
A0A022PW41
A0A022PW42
A0A022PW44
A0A022PW49
A0A022PW52
A0A022PW54
A0A022PW57
A0A022PW59
A0A022PW60
A0A022PW61
A0A022PW63
A0A022PW65
A0A022PW69
A0A022PW76
A0A022PW77
A0A022PW79
A0A022PW80
A0A022PW84
A0A022PW89
A0A022PW98
A0A022PWA0
A0A022PWA1
A0A022PWA8
A0A022PWB1
A0A022PWB5
A0A022PWB6
A0A022PWC1
A0A022PWC5
A0A022PWC7
A0A022PWC8
A0A022PWD0
A0A022PWD3
A0A022PWD6
A0A022PWD9
A0A022PWE1
A0A022PWE3
A0A022PWE4
A0A022PWE6
A0A022PWF2
A0A022PWF6
A0A022PWF7
A0A022PWG3
A0A022PWG8
A0A022PWG9
A0A022PWH2
A0A022PWH3
A0A022PWH5
A0A022PWH6
A0A022PWH7
A0A022PWH9
A0A022PWI0
A0A022PWI3
A0A022PWI5
A0A022PWJ2
A0A022PWJ5
A0A022PWJ6
A0A022PWJ7
A0A022PWJ9
A0A022PWK0
A0A022PWK3
A0A022PWK4
A0A022PWL1
A0A022PWL4
A0A022PWL7
A0A022PWL8
A0A022PWM0
A0A022PWM4
A0A022PWM7
A0A022PWM9
A0A022PWN0
A0A022PWN2
A0A022PWN4
A0A022PWN9
A0A022PWP2
A0A022PWP3
A0A022PWP7
A0A022PWQ2
A0A022PWQ3
A0A022PWQ7
A0A022PWQ8
A0A022PWR3
A0A022PWR6
A0A022PWR7
A0A022PWR8
A0A022PWR9
A0A022PWS1
A0A022PWS2
A0A022PWS3
A0A022PWS8
A0A022PWT4
A0A022PWT5
A0A022PWT7
A0A022PWT9
A0A022PWU1
A0A022PWU9
A0A022PWV0
A0A022PWV1
A0A022PWW1
A0A022PWW4
A0A022PWW5
A0A022PWW9
A0A022PWX1
A0A022PWX3
A0A022PWX4
A0A022PWX5
A0A022PWX7
A0A022PWY4
A0A022PWY7
A0A022PWZ0
A0A022PWZ6
A0A022PWZ7
A0A022PWZ8
A0A022PX02
A0A022PX03
A0A022PX04
A0A022PX06
A0A022PX08
A0A022PX09
A0A022PX12
A0A022PX16
A0A022PX20
A0A022PX28
A0A022PX29
A0A022PX33
A0A022PX34
A0A022PX39
A0A022PX43
A0A022PX44
A0A022PX45
A0A022PX46
A0A022PX47
A0A022PX48
A0A022PX49
A0A022PX50
A0A022PX60
A0A022PX62
A0A022PX63
A0A022PX65
A0A022PX73
A0A022PX80
A0A022PX81
A0A022PX92
A0A022PX99
A0A022PXA0
A0A022PXA1
A0A022PXA4
A0A022PXA7
A0A022PXA9
A0A022PXB2
A0A022PXB4
A0A022PXB5
A0A022PXB7
A0A022PXC0
A0A022PXC4
A0A022PXD0
A0A022PXD2
A0A022PXD5
A0A022PXD6
A0A022PXD8
A0A022PXE0
A0A022PXE9
A0A022PXF1
A0A022PXF2
A0A022PXF3
A0A022PXF5
A0A022PXF6
A0A022PXG0
A0A022PXG1
A0A022PXG2
A0A022PXG3
A0A022PXG4
A0A022PXH1
A0A022PXH2
A0A022PXH5
A0A022PXH8
A0A022PXH9
A0A022PXI1
A0A022PXI4
A0A022PXI9
A0A022PXJ6
A0A022PXJ9
A0A022PXK1
A0A022PXK4
A0A022PXK5
A0A022PXL1
A0A022PXL4
A0A022PXL6
A0A022PXM1
A0A022PXM5
A0A022PXM7
A0A022PXM8
A0A022PXN8
A0A022PXQ1
A0A022PXQ3
A0A022PXQ7
A0A022PXQ8
A0A022PXR2
A0A022PXR4
A0A022PXR8
A0A022PXR9
A0A022PXS1
A0A022PXS3
A0A022PXS4
A0A022PXU8
A0A022PXV1
A0A022PXV3
A0A022PXV5
A0A022PXV7
A0A022PXV8
A0A022PXW2
A0A022PXW4
A0A022PXW6
A0A022PXW7
A0A022PXX1
A0A022PXX2
A0A022PXX8
A0A022PXY2
A0A022PXY5
A0A022PXY9
A0A022PXZ1
A0A022PXZ5
A0A022PXZ6
A0A022PY01
A0A022PY02
A0A022PY03
A0A022PY06
A0A022PY08
A0A022PY13
A0A022PY14
A0A022PY15
A0A022PY16
A0A022PY19
A0A022PY21
A0A022PY23
A0A022PY24
A0A022PY26
A0A022PY30
A0A022PY31
A0A022PY32
A0A022PY35
A0A022PY36
A0A022PY39
A0A022PY43
A0A022PY44
A0A022PY48
A0A022PY49
A0A022PY51
A0A022PY53
A0A022PY54
A0A022PY57
A0A022PY62
A0A022PY63
A0A022PY66
A0A022PY69
A0A022PY73
A0A022PY76
A0A022PY77
A0A022PY79
A0A022PY80
A0A022PY87
A0A022PY89
A0A022PY91
A0A022PY92
A0A022PY94
A0A022PY96
A0A022PY97
A0A022PYA4
A0A022PYA8
A0A022PYB0
A0A022PYB3
A0A022PYB8
A0A022PYB9
A0A022PYC0
A0A022PYC2
A0A022PYC6
A0A022PYC7
A0A022PYD1
A0A022PYD4
A0A022PYD6
A0A022PYD8
A0A022PYE0
A0A022PYE6
A0A022PYE7
A0A022PYF1
A0A022PYF3
A0A022PYG1
A0A022PYG3
A0A022PYG5
A0A022PYG8
A0A022PYH1
A0A022PYH2
A0A022PYH3
A0A022PYH5
A0A022PYH8
A0A022PYI6
A0A022PYI8
A0A022PYJ3
A0A022PYJ5
A0A022PYJ6
A0A022PYJ7
A0A022PYJ8
A0A022PYJ9
A0A022PYK4
A0A022PYL4
A0A022PYL5
A0A022PYL7
A0A022PYM1
A0A022PYM3
A0A022PYM7
A0A022PYN0
A0A022PYN3
A0A022PYN7
A0A022PYP4
A0A022PYP5
A0A022PYQ0
A0A022PYQ4
A0A022PYQ5
A0A022PYQ6
A0A022PYQ7
A0A022PYQ9
A0A022PYR0
A0A022PYR3
A0A022PYS0
A0A022PYS1
A0A022PYS2
A0A022PYS4
A0A022PYS5
A0A022PYS6
A0A022PYT5
A0A022PYU1
A0A022PYU2
A0A022PYU3
A0A022PYU5
A0A022PYV0
A0A022PYV8
A0A022PYW2
A0A022PYW8
A0A022PYW9
A0A022PYX6
A0A022PYY3
A0A022PYY4
A0A022PYY6
A0A022PYY7
A0A022PYY9
A0A022PYZ7
A0A022PYZ9
A0A022PZ06
A0A022PZ11
A0A022PZ13
A0A022PZ16
A0A022PZ17
A0A022PZ18
A0A022PZ20
A0A022PZ21
A0A022PZ22
A0A022PZ23
A0A022PZ25
A0A022PZ26
A0A022PZ29
A0A022PZ30
A0A022PZ32
A0A022PZ33
A0A022PZ38
A0A022PZ45
A0A022PZ50
A0A022PZ52
A0A022PZ54
A0A022PZ55
A0A022PZ59
A0A022PZ68
A0A022PZ70
A0A022PZ76
A0A022PZ77
A0A022PZ79
A0A022PZ81
A0A022PZ83
A0A022PZ85
A0A022PZ99
A0A022PZA4
A0A022PZA5
A0A022PZA7
A0A022PZB0
A0A022PZB6
A0A022PZC4
A0A022PZD4
A0A022PZD5
A0A022PZD6
A0A022PZD9
A0A022PZE1
A0A022PZE5
A0A022PZF1
A0A022PZF6
A0A022PZG0
A0A022PZG3
A0A022PZG5
A0A022PZG6
A0A022PZG8
A0A022PZG9
A0A022PZH0
A0A022PZH1
A0A022PZH4
A0A022PZH8
A0A022PZH9
A0A022PZI1
A0A022PZI2
A0A022PZI3
A0A022PZI4
A0A022PZJ0
A0A022PZJ2
A0A022PZJ4
A0A022PZJ8
A0A022PZK6
A0A022PZL0
A0A022PZL3
A0A022PZL5
A0A022PZL6
A0A022PZL8
A0A022PZM0
A0A022PZM1
A0A022PZM4
A0A022PZM6
A0A022PZM7
A0A022PZN0
A0A022PZN2
A0A022PZN4
A0A022PZN9
A0A022PZP0
A0A022PZP2
A0A022PZQ3
A0A022PZQ4
A0A022PZQ5
A0A022PZQ6
A0A022PZR0
A0A022PZR2
A0A022PZR3
A0A022PZR5
A0A022PZS0
A0A022PZS8
A0A022PZT0
A0A022PZT2
A0A022PZT7
A0A022PZT8
A0A022PZT9
A0A022PZU2
A0A022PZU6
A0A022PZU9
A0A022PZV1
A0A022PZV2
A0A022PZV7
A0A022PZV9
A0A022PZW3
A0A022PZX0
A0A022PZX5
A0A022PZX9
A0A022PZY6
A0A022PZY7
A0A022PZY8
A0A022PZY9
A0A022PZZ2
A0A022Q002
A0A022Q003
A0A022Q007
A0A022Q008
A0A022Q011
A0A022Q013
A0A022Q014
A0A022Q016
A0A022Q020
A0A022Q021
A0A022Q022
A0A022Q023
A0A022Q026
A0A022Q028
A0A022Q035
A0A022Q036
A0A022Q037
A0A022Q043
A0A022Q048
A0A022Q051
A0A022Q055
A0A022Q058
A0A022Q061
A0A022Q063
A0A022Q064
A0A022Q067
A0A022Q070
A0A022Q072
A0A022Q073
A0A022Q075
A0A022Q079
A0A022Q080
A0A022Q081
A0A022Q092
A0A022Q093
A0A022Q094
A0A022Q096
A0A022Q0A2
A0A022Q0A9
A0A022Q0B0
A0A022Q0B2
A0A022Q0B4
A0A022Q0B5
A0A022Q0C7
A0A022Q0D2
A0A022Q0D4
A0A022Q0D7
A0A022Q0E1
A0A022Q0E5
A0A022Q0E9
A0A022Q0F1
A0A022Q0F5
A0A022Q0F6
A0A022Q0F8
A0A022Q0G0
A0A022Q0G1
A0A022Q0G7
A0A022Q0G9
A0A022Q0H1
A0A022Q0H7
A0A022Q0I1
A0A022Q0J0
A0A022Q0J4
A0A022Q0J9
A0A022Q0K0
A0A022Q0K5
A0A022Q0K8
A0A022Q0K9
A0A022Q0L0
A0A022Q0L1
A0A022Q0L6
A0A022Q0M1
A0A022Q0M2
A0A022Q0M8
A0A022Q0M9
A0A022Q0N0
A0A022Q0N3
A0A022Q0P1
A0A022Q0P5
A0A022Q0P9
A0A022Q0Q7
A0A022Q0Q8
A0A022Q0R0
A0A022Q0R3
A0A022Q0S5
A0A022Q0S8
A0A022Q0T2
A0A022Q0T4
A0A022Q0T5
A0A022Q0U0
A0A022Q0U2
A0A022Q0U5
A0A022Q0U6
A0A022Q0U7
A0A022Q0U8
A0A022Q0V0
A0A022Q0V1
A0A022Q0V2
A0A022Q0V3
A0A022Q0V8
A0A022Q0W1
A0A022Q0W2
A0A022Q0X1
A0A022Q0X2
A0A022Q0X4
A0A022Q0X6
A0A022Q0X7
A0A022Q0X8
A0A022Q0X9
A0A022Q0Y2
A0A022Q0Y4
A0A022Q0Y6
A0A022Q0Y8
A0A022Q0Z4
A0A022Q0Z9
A0A022Q101
A0A022Q103
A0A022Q104
A0A022Q105
A0A022Q108
A0A022Q110
A0A022Q112
A0A022Q116
A0A022Q118
A0A022Q123
A0A022Q126
A0A022Q127
A0A022Q132
A0A022Q134
A0A022Q135
A0A022Q136
A0A022Q140
A0A022Q141
A0A022Q145
A0A022Q146
A0A022Q148
A0A022Q149
A0A022Q150
A0A022Q152
A0A022Q169
A0A022Q171
A0A022Q179
A0A022Q182
A0A022Q184
A0A022Q189
A0A022Q192
A0A022Q193
A0A022Q194
A0A022Q195
A0A022Q1A1
A0A022Q1A2
A0A022Q1A3
A0A022Q1A4
A0A022Q1A9
A0A022Q1B0
A0A022Q1B4
A0A022Q1B5
A0A022Q1C3
A0A022Q1C4
A0A022Q1C5
A0A022Q1C8
A0A022Q1C9
A0A022Q1D8
A0A022Q1D9
A0A022Q1E1
A0A022Q1E3
A0A022Q1E4
A0A022Q1E5
A0A022Q1E7
A0A022Q1E8
A0A022Q1E9
A0A022Q1F5
A0A022Q1F8
A0A022Q1G0
A0A022Q1G2
A0A022Q1G6
A0A022Q1I4
A0A022Q1J1
A0A022Q1J3
A0A022Q1J5
A0A022Q1K4
A0A022Q1K5
A0A022Q1L0
A0A022Q1L1
A0A022Q1L3
A0A022Q1L4
A0A022Q1L5
A0A022Q1L6
A0A022Q1L9
A0A022Q1M3
A0A022Q1M8
A0A022Q1N0
A0A022Q1N3
A0A022Q1N5
A0A022Q1N6
A0A022Q1N9
A0A022Q1P2
A0A022Q1P3
A0A022Q1P8
A0A022Q1Q1
A0A022Q1Q7
A0A022Q1R0
A0A022Q1R4
A0A022Q1R5
A0A022Q1R6
A0A022Q1S0
A0A022Q1S4
A0A022Q1T1
A0A022Q1T5
A0A022Q1T6
A0A022Q1T7
A0A022Q1T9
A0A022Q1U0
A0A022Q1U7
A0A022Q1V0
A0A022Q1V1
A0A022Q1V7
A0A022Q1V8
A0A022Q1W0
A0A022Q1W2
A0A022Q1W3
A0A022Q1W4
A0A022Q1W7
A0A022Q1X0
A0A022Q1X2
A0A022Q1X6
A0A022Q1Y0
A0A022Q1Y1
A0A022Q1Y4
A0A022Q1Y5
A0A022Q1Z0
A0A022Q1Z4
A0A022Q1Z6
A0A022Q1Z7
A0A022Q1Z9
A0A022Q204
A0A022Q209
A0A022Q212
A0A022Q214
A0A022Q216
A0A022Q217
A0A022Q219
A0A022Q221
A0A022Q223
A0A022Q224
A0A022Q227
A0A022Q229
A0A022Q231
A0A022Q232
A0A022Q234
A0A022Q235
A0A022Q242
A0A022Q244
A0A022Q253
A0A022Q254
A0A022Q265
A0A022Q266
A0A022Q271
A0A022Q272
A0A022Q275
A0A022Q276
A0A022Q279
A0A022Q281
A0A022Q282
A0A022Q286
A0A022Q287
A0A022Q288
A0A022Q289
A0A022Q290
A0A022Q295
A0A022Q2A1
A0A022Q2A3
A0A022Q2A4
A0A022Q2A9
A0A022Q2B0
A0A022Q2B1
A0A022Q2B3
A0A022Q2B6
A0A022Q2B7
A0A022Q2C1
A0A022Q2C2
A0A022Q2C5
A0A022Q2C9
A0A022Q2D1
A0A022Q2D5
A0A022Q2D7
A0A022Q2E1
A0A022Q2E2
A0A022Q2E3
A0A022Q2E7
A0A022Q2F0
A0A022Q2F3
A0A022Q2G1
A0A022Q2G2
A0A022Q2G6
A0A022Q2G8
A0A022Q2H0
A0A022Q2H3
A0A022Q2H6
A0A022Q2H9
A0A022Q2I1
A0A022Q2I2
A0A022Q2I6
A0A022Q2I7
A0A022Q2J0
A0A022Q2J2
A0A022Q2J7
A0A022Q2K5
A0A022Q2K6
A0A022Q2K9
A0A022Q2L1
A0A022Q2L3
A0A022Q2L7
A0A022Q2L8
A0A022Q2L9
A0A022Q2M1
A0A022Q2M4
A0A022Q2M5
A0A022Q2N0
A0A022Q2N1
A0A022Q2N4
A0A022Q2N7
A0A022Q2N8
A0A022Q2N9
A0A022Q2P0
A0A022Q2P1
A0A022Q2P6
A0A022Q2Q4
A0A022Q2Q6
A0A022Q2Q7
A0A022Q2R0
A0A022Q2R2
A0A022Q2R3
A0A022Q2R7
A0A022Q2R9
A0A022Q2S2
A0A022Q2S4
A0A022Q2S5
A0A022Q2S6
A0A022Q2S7
A0A022Q2S9
A0A022Q2T1
A0A022Q2T3
A0A022Q2T4
A0A022Q2T7
A0A022Q2T8
A0A022Q2U0
A0A022Q2U2
A0A022Q2U3
A0A022Q2U5
A0A022Q2U6
A0A022Q2V0
A0A022Q2V4
A0A022Q2V6
A0A022Q2V7
A0A022Q2V9
A0A022Q2W0
A0A022Q2W8
A0A022Q2W9
A0A022Q2X4
A0A022Q2X6
A0A022Q2X7
A0A022Q2Y0
A0A022Q2Y1
A0A022Q2Y6
A0A022Q2Z1
A0A022Q2Z2
A0A022Q302
A0A022Q303
A0A022Q304
A0A022Q305
A0A022Q308
A0A022Q314
A0A022Q318
A0A022Q322
A0A022Q323
A0A022Q324
A0A022Q327
A0A022Q328
A0A022Q330
A0A022Q331
A0A022Q332
A0A022Q333
A0A022Q334
A0A022Q336
A0A022Q339
A0A022Q343
A0A022Q344
A0A022Q351
A0A022Q352
A0A022Q353
A0A022Q354
A0A022Q356
A0A022Q358
A0A022Q369
A0A022Q371
A0A022Q374
A0A022Q376
A0A022Q389
A0A022Q396
A0A022Q397
A0A022Q3A1
A0A022Q3B1
A0A022Q3B8
A0A022Q3B9
A0A022Q3C7
A0A022Q3C9
A0A022Q3D1
A0A022Q3D2
A0A022Q3D3
A0A022Q3D6
A0A022Q3D7
A0A022Q3D8
A0A022Q3D9
A0A022Q3E2
A0A022Q3E3
A0A022Q3E4
A0A022Q3E5
A0A022Q3F4
A0A022Q3F5
A0A022Q3F7
A0A022Q3F8
A0A022Q3G0
A0A022Q3G2
A0A022Q3G3
A0A022Q3G5
A0A022Q3G8
A0A022Q3G9
A0A022Q3H0
A0A022Q3H1
A0A022Q3H4
A0A022Q3H5
A0A022Q3H7
A0A022Q3H8
A0A022Q3I0
A0A022Q3I1
A0A022Q3I2
A0A022Q3I3
A0A022Q3I5
A0A022Q3J1
A0A022Q3J3
A0A022Q3J6
A0A022Q3K0
A0A022Q3K9
A0A022Q3L1
A0A022Q3L2
A0A022Q3L3
A0A022Q3L5
A0A022Q3L6
A0A022Q3L8
A0A022Q3M1
A0A022Q3M2
A0A022Q3M4
A0A022Q3M5
A0A022Q3M6
A0A022Q3N0
A0A022Q3N4
A0A022Q3N7
A0A022Q3N8
A0A022Q3N9
A0A022Q3P4
A0A022Q3Q0
A0A022Q3Q3
A0A022Q3Q5
A0A022Q3R5
A0A022Q3R8
A0A022Q3R9
A0A022Q3S7
A0A022Q3S8
A0A022Q3T7
A0A022Q3U3
A0A022Q3U4
A0A022Q3U5
A0A022Q3V5
A0A022Q3V6
A0A022Q3V7
A0A022Q3W2
A0A022Q3W3
A0A022Q3X1
A0A022Q3X4
A0A022Q3X6
A0A022Q3X9
A0A022Q3Y4
A0A022Q3Y6
A0A022Q3Y7
A0A022Q3Y8
A0A022Q3Z0
A0A022Q3Z1
A0A022Q3Z3
A0A022Q3Z6
A0A022Q3Z9
A0A022Q400
A0A022Q401
A0A022Q404
A0A022Q407
A0A022Q410
A0A022Q413
A0A022Q417
A0A022Q419
A0A022Q423
A0A022Q424
A0A022Q431
A0A022Q439
A0A022Q441
A0A022Q448
A0A022Q449
A0A022Q450
A0A022Q455
A0A022Q458
A0A022Q460
A0A022Q463
A0A022Q466
A0A022Q467
A0A022Q477
A0A022Q482
A0A022Q484
A0A022Q486
A0A022Q487
A0A022Q497
A0A022Q498
A0A022Q4A0
A0A022Q4A1
A0A022Q4A2
A0A022Q4A9
A0A022Q4B0
A0A022Q4B1
A0A022Q4B2
A0A022Q4B3
A0A022Q4B4
A0A022Q4B5
A0A022Q4C5
A0A022Q4C8
A0A022Q4D2
A0A022Q4D3
A0A022Q4D9
A0A022Q4E1
A0A022Q4E9
A0A022Q4F3
A0A022Q4F7
A0A022Q4F8
A0A022Q4F9
A0A022Q4G0
A0A022Q4G5
A0A022Q4G8
A0A022Q4G9
A0A022Q4H0
A0A022Q4H4
A0A022Q4H5
A0A022Q4H6
A0A022Q4I0
A0A022Q4J2
A0A022Q4J3
A0A022Q4J9
A0A022Q4K3
A0A022Q4K6
A0A022Q4K9
A0A022Q4L0
A0A022Q4L5
A0A022Q4L8
A0A022Q4M1
A0A022Q4M2
A0A022Q4M5
A0A022Q4M7
A0A022Q4N0
A0A022Q4N1
A0A022Q4P0
A0A022Q4P1
A0A022Q4P3
A0A022Q4P4
A0A022Q4P9
A0A022Q4Q1
A0A022Q4Q4
A0A022Q4Q9
A0A022Q4R9
A0A022Q4S2
A0A022Q4S4
A0A022Q4S6
A0A022Q4T0
A0A022Q4T2
A0A022Q4T5
A0A022Q4T8
A0A022Q4U5
A0A022Q4U6
A0A022Q4U7
A0A022Q4V2
A0A022Q4V4
A0A022Q4V8
A0A022Q4V9
A0A022Q4W0
A0A022Q4W5
A0A022Q4W6
A0A022Q4W7
A0A022Q4X0
A0A022Q4X2
A0A022Q4X3
A0A022Q4X4
A0A022Q4X9
A0A022Q4Y5
A0A022Q4Y7
A0A022Q4Y8
A0A022Q4Z4
A0A022Q4Z5
A0A022Q4Z8
A0A022Q501
A0A022Q502
A0A022Q503
A0A022Q505
A0A022Q510
A0A022Q512
A0A022Q522
A0A022Q526
A0A022Q531
A0A022Q533
A0A022Q535
A0A022Q538
A0A022Q543
A0A022Q545
A0A022Q547
A0A022Q548
A0A022Q553
A0A022Q559
A0A022Q561
A0A022Q565
A0A022Q567
A0A022Q571
A0A022Q574
A0A022Q578
A0A022Q579
A0A022Q581
A0A022Q582
A0A022Q588
A0A022Q593
A0A022Q596
A0A022Q5A0
A0A022Q5A2
A0A022Q5A5
A0A022Q5A9
A0A022Q5B4
A0A022Q5B8
A0A022Q5C0
A0A022Q5C2
A0A022Q5C4
A0A022Q5C7
A0A022Q5C9
A0A022Q5D0
A0A022Q5D2
A0A022Q5D4
A0A022Q5E0
A0A022Q5E2
A0A022Q5E5
A0A022Q5F0
A0A022Q5F4
A0A022Q5F7
A0A022Q5G0
A0A022Q5G1
A0A022Q5G6
A0A022Q5H2
A0A022Q5H4
A0A022Q5H8
A0A022Q5H9
A0A022Q5I2
A0A022Q5I4
A0A022Q5I7
A0A022Q5J2
A0A022Q5J3
A0A022Q5J9
A0A022Q5K2
A0A022Q5K7
A0A022Q5K8
A0A022Q5L0
A0A022Q5L1
A0A022Q5L2
A0A022Q5L4
A0A022Q5L5
A0A022Q5L8
A0A022Q5L9
A0A022Q5M0
A0A022Q5M1
A0A022Q5M4
A0A022Q5M5
A0A022Q5M8
A0A022Q5N1
A0A022Q5N3
A0A022Q5N6
A0A022Q5N7
A0A022Q5N8
A0A022Q5N9
A0A022Q5P0
A0A022Q5P1
A0A022Q5P5
A0A022Q5P8
A0A022Q5Q0
A0A022Q5Q1
A0A022Q5Q3
A0A022Q5Q4
A0A022Q5R5
A0A022Q5R8
A0A022Q5S0
A0A022Q5S5
A0A022Q5S6
A0A022Q5T0
A0A022Q5T1
A0A022Q5T6
A0A022Q5U7
A0A022Q5U8
A0A022Q5V1
A0A022Q5V4
A0A022Q5V8
A0A022Q5V9
A0A022Q5W1
A0A022Q5W8
A0A022Q5W9
A0A022Q5X1
A0A022Q5X2
A0A022Q5X3
A0A022Q5X5
A0A022Q5X6
A0A022Q5X9
A0A022Q5Y0
A0A022Q5Y5
A0A022Q5Y6
A0A022Q5Y7
A0A022Q5Y8
A0A022Q5Y9
A0A022Q5Z0
A0A022Q5Z1
A0A022Q5Z4
A0A022Q5Z5
A0A022Q5Z6
A0A022Q5Z8
A0A022Q610
A0A022Q614
A0A022Q621
A0A022Q622
A0A022Q623
A0A022Q638
A0A022Q639
A0A022Q641
A0A022Q645
A0A022Q649
A0A022Q650
A0A022Q652
A0A022Q654
A0A022Q659
A0A022Q660
A0A022Q662
A0A022Q663
A0A022Q674
A0A022Q675
A0A022Q679
A0A022Q681
A0A022Q682
A0A022Q684
A0A022Q685
A0A022Q694
A0A022Q696
A0A022Q697
A0A022Q699
A0A022Q6A1
A0A022Q6A2
A0A022Q6A5
A0A022Q6A9
A0A022Q6B0
A0A022Q6B1
A0A022Q6B3
A0A022Q6B4
A0A022Q6B7
A0A022Q6C0
A0A022Q6C1
A0A022Q6C4
A0A022Q6C6
A0A022Q6D1
A0A022Q6D5
A0A022Q6E1
A0A022Q6E2
A0A022Q6E3
A0A022Q6E4
A0A022Q6E5
A0A022Q6F1
A0A022Q6F3
A0A022Q6F5
A0A022Q6F7
A0A022Q6G0
A0A022Q6G5
A0A022Q6G6
A0A022Q6G7
A0A022Q6G9
A0A022Q6H3
A0A022Q6H9
A0A022Q6I0
A0A022Q6I3
A0A022Q6J0
A0A022Q6J6
A0A022Q6J9
A0A022Q6K0
A0A022Q6K5
A0A022Q6K8
A0A022Q6K9
A0A022Q6L5
A0A022Q6L7
A0A022Q6L9
A0A022Q6M1
A0A022Q6M4
A0A022Q6M8
A0A022Q6N0
A0A022Q6N1
A0A022Q6N3
A0A022Q6N8
A0A022Q6P4
A0A022Q6P5
A0A022Q6P7
A0A022Q6P8
A0A022Q6P9
A0A022Q6Q1
A0A022Q6Q3
A0A022Q6Q4
A0A022Q6Q7
A0A022Q6Q9
A0A022Q6R2
A0A022Q6S4
A0A022Q6S5
A0A022Q6T9
A0A022Q6U6
A0A022Q6U7
A0A022Q6V2
A0A022Q6V3
A0A022Q6V6
A0A022Q6W0
A0A022Q6W1
A0A022Q6W2
A0A022Q6W3
A0A022Q6W5
A0A022Q6X1
A0A022Q6X2
A0A022Q6X3
A0A022Q6X8
A0A022Q6X9
A0A022Q6Y0
A0A022Q6Y4
A0A022Q6Y7
A0A022Q6Z7
A0A022Q700
A0A022Q702
A0A022Q703
A0A022Q707
A0A022Q708
A0A022Q711
A0A022Q712
A0A022Q717
A0A022Q718
A0A022Q722
A0A022Q723
A0A022Q728
A0A022Q732
A0A022Q735
A0A022Q737
A0A022Q738
A0A022Q739
A0A022Q742
A0A022Q751
A0A022Q752
A0A022Q753
A0A022Q754
A0A022Q755
A0A022Q758
A0A022Q761
A0A022Q765
A0A022Q767
A0A022Q768
A0A022Q770
A0A022Q774
A0A022Q778
A0A022Q779
A0A022Q780
A0A022Q787
A0A022Q794
A0A022Q799
A0A022Q7A0
A0A022Q7A1
A0A022Q7A7
A0A022Q7B0
A0A022Q7B3
A0A022Q7B4
A0A022Q7B9
A0A022Q7C1
A0A022Q7C2
A0A022Q7C4
A0A022Q7D1
A0A022Q7D3
A0A022Q7D5
A0A022Q7D7
A0A022Q7E0
A0A022Q7E5
A0A022Q7E6
A0A022Q7E7
A0A022Q7E8
A0A022Q7E9
A0A022Q7G7
A0A022Q7G9
A0A022Q7H2
A0A022Q7H4
A0A022Q7H6
A0A022Q7H7
A0A022Q7I6
A0A022Q7I7
A0A022Q7K5
A0A022Q7K8
A0A022Q7L3
A0A022Q7L7
A0A022Q7L8
A0A022Q7L9
A0A022Q7M5
A0A022Q7M8
A0A022Q7M9
A0A022Q7N1
A0A022Q7N3
A0A022Q7N4
A0A022Q7P0
A0A022Q7P1
A0A022Q7R4
A0A022Q7R5
A0A022Q7R8
A0A022Q7S0
A0A022Q7S1
A0A022Q7S2
A0A022Q7S4
A0A022Q7T5
A0A022Q7T9
A0A022Q7U4
A0A022Q7U5
A0A022Q7U9
A0A022Q7V0
A0A022Q7V1
A0A022Q7V3
A0A022Q7V9
A0A022Q7W0
A0A022Q7W2
A0A022Q7W3
A0A022Q7W6
A0A022Q7W7
A0A022Q7X0
A0A022Q7X1
A0A022Q7X5
A0A022Q7X9
A0A022Q7Y5
A0A022Q7Y7
A0A022Q7Z3
A0A022Q7Z8
A0A022Q800
A0A022Q802
A0A022Q804
A0A022Q805
A0A022Q808
A0A022Q812
A0A022Q813
A0A022Q816
A0A022Q817
A0A022Q822
A0A022Q826
A0A022Q830
A0A022Q832
A0A022Q833
A0A022Q842
A0A022Q846
A0A022Q850
A0A022Q851
A0A022Q852
A0A022Q857
A0A022Q858
A0A022Q865
A0A022Q868
A0A022Q869
A0A022Q872
A0A022Q876
A0A022Q877
A0A022Q881
A0A022Q884
A0A022Q892
A0A022Q894
A0A022Q8A7
A0A022Q8A8
A0A022Q8B1
A0A022Q8B3
A0A022Q8B4
A0A022Q8B7
A0A022Q8C0
A0A022Q8C3
A0A022Q8D1
A0A022Q8D3
A0A022Q8D6
A0A022Q8D7
A0A022Q8E1
A0A022Q8E4
A0A022Q8E7
A0A022Q8E9
A0A022Q8F7
A0A022Q8G0
A0A022Q8G6
A0A022Q8G7
A0A022Q8H2
A0A022Q8H8
A0A022Q8I9
A0A022Q8J2
A0A022Q8J3
A0A022Q8K0
A0A022Q8K9
A0A022Q8L1
A0A022Q8M1
A0A022Q8M2
A0A022Q8M3
A0A022Q8M5
A0A022Q8N2
A0A022Q8N3
A0A022Q8N5
A0A022Q8N6
A0A022Q8N7
A0A022Q8P0
A0A022Q8P3
A0A022Q8P4
A0A022Q8P5
A0A022Q8P8
A0A022Q8P9
A0A022Q8Q0
A0A022Q8Q4
A0A022Q8Q5
A0A022Q8Q6
A0A022Q8Q9
A0A022Q8R2
A0A022Q8R3
A0A022Q8R4
A0A022Q8R5
A0A022Q8R6
A0A022Q8R7
A0A022Q8S1
A0A022Q8S6
A0A022Q8S7
A0A022Q8T3
A0A022Q8T5
A0A022Q8U8
A0A022Q8U9
A0A022Q8V0
A0A022Q8V2
A0A022Q8V3
A0A022Q8V4
A0A022Q8V5
A0A022Q8W0
A0A022Q8W2
A0A022Q8W3
A0A022Q8W6
A0A022Q8W7
A0A022Q8W9
A0A022Q8X3
A0A022Q8X4
A0A022Q8X5
A0A022Q8X7
A0A022Q8X8
A0A022Q8Y1
A0A022Q8Y2
A0A022Q8Y5
A0A022Q8Y9
A0A022Q8Z4
A0A022Q8Z6
A0A022Q8Z7
A0A022Q8Z8
A0A022Q8Z9
A0A022Q901
A0A022Q904
A0A022Q906
A0A022Q907
A0A022Q915
A0A022Q916
A0A022Q918
A0A022Q920
A0A022Q923
A0A022Q924
A0A022Q932
A0A022Q935
A0A022Q941
A0A022Q942
A0A022Q945
A0A022Q947
A0A022Q951
A0A022Q953
A0A022Q962
A0A022Q963
A0A022Q965
A0A022Q966
A0A022Q969
A0A022Q970
A0A022Q971
A0A022Q972
A0A022Q973
A0A022Q976
A0A022Q977
A0A022Q978
A0A022Q979
A0A022Q981
A0A022Q983
A0A022Q986
A0A022Q994
A0A022Q995
A0A022Q996
A0A022Q997
A0A022Q999
A0A022Q9A5
A0A022Q9A7
A0A022Q9B0
A0A022Q9B4
A0A022Q9B5
A0A022Q9C4
A0A022Q9C5
A0A022Q9D3
A0A022Q9D9
A0A022Q9E0
A0A022Q9E2
A0A022Q9E3
A0A022Q9E5
A0A022Q9F0
A0A022Q9F8
A0A022Q9H3
A0A022Q9H8
A0A022Q9I4
A0A022Q9I8
A0A022Q9J0
A0A022Q9K7
A0A022Q9L0
A0A022Q9L4
A0A022Q9L9
A0A022Q9N0
A0A022Q9N6
A0A022Q9N9
A0A022Q9P3
A0A022Q9P9
A0A022Q9R1
A0A022Q9R2
A0A022Q9R3
A0A022Q9R4
A0A022Q9R5
A0A022Q9R8
A0A022Q9R9
A0A022Q9S0
A0A022Q9T7
A0A022Q9T8
A0A022Q9U2
A0A022Q9U5
A0A022Q9U7
A0A022Q9V5
A0A022Q9V6
A0A022Q9V7
A0A022Q9V9
A0A022Q9W0
A0A022Q9W2
A0A022Q9W3
A0A022Q9W6
A0A022Q9W7
A0A022Q9W8
A0A022Q9W9
A0A022Q9X3
A0A022Q9X4
A0A022Q9Y6
A0A022Q9Y8
A0A022Q9Z1
A0A022Q9Z3
A0A022QA00
A0A022QA15
A0A022QA17
A0A022QA18
A0A022QA29
A0A022QA34
A0A022QA35
A0A022QA40
A0A022QA42
A0A022QA43
A0A022QA51
A0A022QA52
A0A022QA57
A0A022QA61
A0A022QA65
A0A022QA71
A0A022QA75
A0A022QA78
A0A022QA80
A0A022QA87
A0A022QA96
A0A022QA97
A0A022QA98
A0A022QAB4
A0A022QAC1
A0A022QAC5
A0A022QAC6
A0A022QAD1
A0A022QAD5
A0A022QAD6
A0A022QAD8
A0A022QAE0
A0A022QAE1
A0A022QAE6
A0A022QAE7
A0A022QAF1
A0A022QAF2
A0A022QAF3
A0A022QAF5
A0A022QAF9
A0A022QAG0
A0A022QAH1
A0A022QAH8
A0A022QAI2
A0A022QAI4
A0A022QAJ1
A0A022QAJ5
A0A022QAJ9
A0A022QAK0
A0A022QAL1
A0A022QAL3
A0A022QAL9
A0A022QAM0
A0A022QAM3
A0A022QAM6
A0A022QAN0
A0A022QAN1
A0A022QAN4
A0A022QAN5
A0A022QAN8
A0A022QAN9
A0A022QAP0
A0A022QAP1
A0A022QAP2
A0A022QAP3
A0A022QAP4
A0A022QAP5
A0A022QAP8
A0A022QAQ0
A0A022QAQ2
A0A022QAQ4
A0A022QAQ8
A0A022QAQ9
A0A022QAR0
A0A022QAR1
A0A022QAR3
A0A022QAR4
A0A022QAR6
A0A022QAR7
A0A022QAR8
A0A022QAR9
A0A022QAS2
A0A022QAS5
A0A022QAS7
A0A022QAS9
A0A022QAT3
A0A022QAT4
A0A022QAT6
A0A022QAU0
A0A022QAU1
A0A022QAU9
A0A022QAV0
A0A022QAV1
A0A022QAV2
A0A022QAV3
A0A022QAV6
A0A022QAV9
A0A022QAW4
A0A022QAW7
A0A022QAX0
A0A022QAX3
A0A022QAX4
A0A022QAX5
A0A022QAY2
A0A022QAY5
A0A022QAY7
A0A022QAY8
A0A022QAZ1
A0A022QAZ8
A0A022QB01
A0A022QB06
A0A022QB09
A0A022QB12
A0A022QB13
A0A022QB15
A0A022QB16
A0A022QB18
A0A022QB21
A0A022QB25
A0A022QB27
A0A022QB30
A0A022QB33
A0A022QB34
A0A022QB39
A0A022QB43
A0A022QB44
A0A022QB46
A0A022QB52
A0A022QB55
A0A022QB56
A0A022QB61
A0A022QB64
A0A022QB68
A0A022QB70
A0A022QB71
A0A022QB74
A0A022QB76
A0A022QB87
A0A022QB88
A0A022QB96
A0A022QB97
A0A022QBB1
A0A022QBB2
A0A022QBB3
A0A022QBB4
A0A022QBB5
A0A022QBB8
A0A022QBC3
A0A022QBC8
A0A022QBC9
A0A022QBD5
A0A022QBD8
A0A022QBD9
A0A022QBE0
A0A022QBE4
A0A022QBE6
A0A022QBF0
A0A022QBF1
A0A022QBF4
A0A022QBF8
A0A022QBG0
A0A022QBG1
A0A022QBG4
A0A022QBG7
A0A022QBG8
A0A022QBH1
A0A022QBH5
A0A022QBH7
A0A022QBI7
A0A022QBJ0
A0A022QBJ1
A0A022QBJ2
A0A022QBJ5
A0A022QBJ7
A0A022QBJ9
A0A022QBK0
A0A022QBK4
A0A022QBK5
A0A022QBK7
A0A022QBK8
A0A022QBL2
A0A022QBL3
A0A022QBL6
A0A022QBM1
A0A022QBM3
A0A022QBN1
A0A022QBN2
A0A022QBN3
A0A022QBN9
A0A022QBP1
A0A022QBP3
A0A022QBP5
A0A022QBP6
A0A022QBP8
A0A022QBP9
A0A022QBQ6
A0A022QBR2
A0A022QBR5
A0A022QBR6
A0A022QBR8
A0A022QBS0
A0A022QBS1
A0A022QBS5
A0A022QBS9
A0A022QBT2
A0A022QBT4
A0A022QBT6
A0A022QBT7
A0A022QBU1
A0A022QBU6
A0A022QBV0
A0A022QBV2
A0A022QBV3
A0A022QBV4
A0A022QBV6
A0A022QBV8
A0A022QBV9
A0A022QBW0
A0A022QBW4
A0A022QBW6
A0A022QBW9
A0A022QBX0
A0A022QBX2
A0A022QBX6
A0A022QBX7
A0A022QBY3
A0A022QBY5
A0A022QBZ0
A0A022QBZ2
A0A022QBZ3
A0A022QBZ5
A0A022QBZ6
A0A022QBZ7
A0A022QC01
A0A022QC02
A0A022QC05
A0A022QC07
A0A022QC10
A0A022QC13
A0A022QC19
A0A022QC22
A0A022QC23
A0A022QC25
A0A022QC30
A0A022QC33
A0A022QC34
A0A022QC35
A0A022QC36
A0A022QC39
A0A022QC44
A0A022QC45
A0A022QC46
A0A022QC49
A0A022QC50
A0A022QC51
A0A022QC52
A0A022QC58
A0A022QC59
A0A022QC60
A0A022QC61
A0A022QC65
A0A022QC66
A0A022QC70
A0A022QC72
A0A022QC73
A0A022QC75
A0A022QC77
A0A022QC79
A0A022QC84
A0A022QC85
A0A022QC87
A0A022QC89
A0A022QC90
A0A022QC94
A0A022QC97
A0A022QCA2
A0A022QCA3
A0A022QCA9
A0A022QCC3
A0A022QCC6
A0A022QCC7
A0A022QCD3
A0A022QCE3
A0A022QCE5
A0A022QCE8
A0A022QCF0
A0A022QCF5
A0A022QCF7
A0A022QCF9
A0A022QCG3
A0A022QCG9
A0A022QCH5
A0A022QCH9
A0A022QCI0
A0A022QCI4
A0A022QCJ0
A0A022QCJ4
A0A022QCJ8
A0A022QCJ9
A0A022QCK0
A0A022QCK6
A0A022QCL8
A0A022QCL9
A0A022QCM0
A0A022QCM5
A0A022QCM7
A0A022QCN4
A0A022QCN7
A0A022QCN8
A0A022QCP4
A0A022QCQ0
A0A022QCQ1
A0A022QCQ2
A0A022QCQ3
A0A022QCQ4
A0A022QCR2
A0A022QCR8
A0A022QCR9
A0A022QCS0
A0A022QCS3
A0A022QCS4
A0A022QCT2
A0A022QCT5
A0A022QCT6
A0A022QCT8
A0A022QCU2
A0A022QCU4
A0A022QCU5
A0A022QCU6
A0A022QCU9
A0A022QCV2
A0A022QCV4
A0A022QCV8
A0A022QCW0
A0A022QCW1
A0A022QCW2
A0A022QCW4
A0A022QCW5
A0A022QCW8
A0A022QCX0
A0A022QCX2
A0A022QCX3
A0A022QCX4
A0A022QCX7
A0A022QCX9
A0A022QCY1
A0A022QCY7
A0A022QCY8
A0A022QCZ3
A0A022QCZ5
A0A022QD00
A0A022QD03
A0A022QD07
A0A022QD10
A0A022QD11
A0A022QD13
A0A022QD15
A0A022QD19
A0A022QD20
A0A022QD21
A0A022QD28
A0A022QD30
A0A022QD31
A0A022QD34
A0A022QD36
A0A022QD37
A0A022QD40
A0A022QD41
A0A022QD44
A0A022QD45
A0A022QD46
A0A022QD47
A0A022QD48
A0A022QD49
A0A022QD52
A0A022QD53
A0A022QD57
A0A022QD58
A0A022QD61
A0A022QD64
A0A022QD65
A0A022QD68
A0A022QD71
A0A022QD76
A0A022QD78
A0A022QD80
A0A022QD83
A0A022QD85
A0A022QD94
A0A022QD97
A0A022QDA0
A0A022QDA1
A0A022QDA2
A0A022QDA4
A0A022QDA8
A0A022QDB3
A0A022QDB5
A0A022QDB6
A0A022QDC8
A0A022QDD2
A0A022QDD6
A0A022QDD7
A0A022QDD8
A0A022QDD9
A0A022QDE0
A0A022QDE2
A0A022QDE7
A0A022QDE8
A0A022QDF0
A0A022QDF7
A0A022QDG0
A0A022QDG1
A0A022QDG3
A0A022QDG5
A0A022QDH6
A0A022QDI0
A0A022QDI3
A0A022QDI7
A0A022QDI8
A0A022QDI9
A0A022QDJ8
A0A022QDK3
A0A022QDK4
A0A022QDK6
A0A022QDK7
A0A022QDK8
A0A022QDL2
A0A022QDL6
A0A022QDM0
A0A022QDM5
A0A022QDM6
A0A022QDM7
A0A022QDN4
A0A022QDP0
A0A022QDP1
A0A022QDP5
A0A022QDP9
A0A022QDQ0
A0A022QDQ4
A0A022QDQ6
A0A022QDR9
A0A022QDS4
A0A022QDS9
A0A022QDT1
A0A022QDT2
A0A022QDT3
A0A022QDT4
A0A022QDT6
A0A022QDT8
A0A022QDT9
A0A022QDU0
A0A022QDU1
A0A022QDU4
A0A022QDU5
A0A022QDU6
A0A022QDV0
A0A022QDV1
A0A022QDV2
A0A022QDV9
A0A022QDW6
A0A022QDW7
A0A022QDX1
A0A022QDX5
A0A022QDY1
A0A022QDY2
A0A022QDZ1
A0A022QDZ3
A0A022QDZ4
A0A022QDZ9
A0A022QE01
A0A022QE02
A0A022QE03
A0A022QE10
A0A022QE11
A0A022QE12
A0A022QE16
A0A022QE25
A0A022QE26
A0A022QE29
A0A022QE30
A0A022QE34
A0A022QE36
A0A022QE37
A0A022QE41
A0A022QE42
A0A022QE44
A0A022QE45
A0A022QE54
A0A022QE60
A0A022QE62
A0A022QE63
A0A022QE71
A0A022QE79
A0A022QE83
A0A022QE84
A0A022QE87
A0A022QE91
A0A022QE92
A0A022QE96
A0A022QEA2
A0A022QEA7
A0A022QEB7
A0A022QEB8
A0A022QEB9
A0A022QEC2
A0A022QEC9
A0A022QED7
A0A022QED8
A0A022QEE2
A0A022QEE8
A0A022QEF0
A0A022QEF1
A0A022QEF6
A0A022QEF8
A0A022QEG3
A0A022QEG4
A0A022QEG6
A0A022QEG8
A0A022QEI2
A0A022QEI3
A0A022QEI4
A0A022QEI8
A0A022QEI9
A0A022QEJ0
A0A022QEJ1
A0A022QEJ3
A0A022QEJ4
A0A022QEJ5
A0A022QEJ6
A0A022QEK0
A0A022QEK5
A0A022QEK6
A0A022QEK9
A0A022QEL0
A0A022QEL4
A0A022QEL6
A0A022QEL8
A0A022QEM5
A0A022QEM9
A0A022QEN6
A0A022QEN7
A0A022QEN9
A0A022QEP6
A0A022QEP7
A0A022QEP9
A0A022QEQ0
A0A022QEQ3
A0A022QEQ4
A0A022QEQ7
A0A022QER1
A0A022QER3
A0A022QER5
A0A022QES1
A0A022QES2
A0A022QES3
A0A022QES9
A0A022QET1
A0A022QET2
A0A022QET5
A0A022QET6
A0A022QET9
A0A022QEU1
A0A022QEU6
A0A022QEU9
A0A022QEV2
A0A022QEV3
A0A022QEV5
A0A022QEV7
A0A022QEW5
A0A022QEW6
A0A022QEX0
A0A022QEX1
A0A022QEX2
A0A022QEX4
A0A022QEX8
A0A022QEY0
A0A022QEY7
A0A022QEY8
A0A022QEY9
A0A022QEZ2
A0A022QEZ3
A0A022QF01
A0A022QF04
A0A022QF10
A0A022QF11
A0A022QF15
A0A022QF17
A0A022QF20
A0A022QF21
A0A022QF22
A0A022QF23
A0A022QF25
A0A022QF26
A0A022QF29
A0A022QF32
A0A022QF43
A0A022QF44
A0A022QF46
A0A022QF49
A0A022QF51
A0A022QF57
A0A022QF61
A0A022QF62
A0A022QF65
A0A022QF66
A0A022QF67
A0A022QF69
A0A022QF72
A0A022QF77
A0A022QF79
A0A022QF86
A0A022QF90
A0A022QF92
A0A022QF93
A0A022QF96
A0A022QF97
A0A022QF98
A0A022QFA0
A0A022QFA2
A0A022QFA3
A0A022QFA4
A0A022QFA5
A0A022QFA8
A0A022QFB4
A0A022QFB8
A0A022QFB9
A0A022QFC0
A0A022QFC1
A0A022QFC5
A0A022QFC6
A0A022QFD0
A0A022QFD4
A0A022QFE0
A0A022QFE2
A0A022QFE3
A0A022QFE9
A0A022QFF0
A0A022QFF5
A0A022QFG4
A0A022QFG5
A0A022QFH0
A0A022QFH2
A0A022QFH4
A0A022QFH5
A0A022QFH7
A0A022QFI0
A0A022QFJ0
A0A022QFJ2
A0A022QFJ3
A0A022QFJ5
A0A022QFK0
A0A022QFK2
A0A022QFK3
A0A022QFK6
A0A022QFK9
A0A022QFL9
A0A022QFM0
A0A022QFN2
A0A022QFN8
A0A022QFP4
A0A022QFP8
A0A022QFQ2
A0A022QFQ4
A0A022QFQ5
A0A022QFR6
A0A022QFR9
A0A022QFS3
A0A022QFS6
A0A022QFT2
A0A022QFT6
A0A022QFU1
A0A022QFU3
A0A022QFU4
A0A022QFU6
A0A022QFV1
A0A022QFV9
A0A022QFW2
A0A022QFW9
A0A022QFX5
A0A022QFX9
A0A022QFY0
A0A022QFY4
A0A022QFY5
A0A022QFZ3
A0A022QFZ9
A0A022QG00
A0A022QG01
A0A022QG08
A0A022QG10
A0A022QG11
A0A022QG12
A0A022QG14
A0A022QG17
A0A022QG22
A0A022QG25
A0A022QG26
A0A022QG27
A0A022QG29
A0A022QG30
A0A022QG32
A0A022QG33
A0A022QG34
A0A022QG36
A0A022QG38
A0A022QG39
A0A022QG40
A0A022QG48
A0A022QG51
A0A022QG52
A0A022QG54
A0A022QG62
A0A022QG63
A0A022QG64
A0A022QG69
A0A022QG71
A0A022QG73
A0A022QG74
A0A022QG75
A0A022QG76
A0A022QG84
A0A022QG86
A0A022QG87
A0A022QG90
A0A022QG96
A0A022QGA0
A0A022QGA4
A0A022QGA6
A0A022QGA7
A0A022QGB3
A0A022QGB7
A0A022QGC0
A0A022QGC1
A0A022QGC3
A0A022QGC4
A0A022QGC6
A0A022QGC9
A0A022QGD4
A0A022QGD5
A0A022QGE0
A0A022QGE3
A0A022QGE7
A0A022QGE9
A0A022QGF4
A0A022QGF5
A0A022QGF6
A0A022QGG4
A0A022QGG5
A0A022QGG6
A0A022QGG7
A0A022QGH6
A0A022QGH7
A0A022QGI3
A0A022QGI5
A0A022QGI6
A0A022QGI8
A0A022QGJ3
A0A022QGJ5
A0A022QGK0
A0A022QGK8
A0A022QGL2
A0A022QGL4
A0A022QGL5
A0A022QGL8
A0A022QGM9
A0A022QGN1
A0A022QGP2
A0A022QGP7
A0A022QGQ3
A0A022QGR6
A0A022QGS1
A0A022QGS2
A0A022QGS4
A0A022QGS6
A0A022QGT2
A0A022QGT5
A0A022QGU4
A0A022QGU7
A0A022QGU9
A0A022QGV0
A0A022QGV1
A0A022QGV2
A0A022QGV4
A0A022QGV7
A0A022QGV8
A0A022QGW1
A0A022QGW2
A0A022QGW4
A0A022QGW5
A0A022QGX3
A0A022QGX4
A0A022QGX6
A0A022QGY2
A0A022QGY3
A0A022QGY7
A0A022QGZ2
A0A022QGZ3
A0A022QGZ5
A0A022QH00
A0A022QH07
A0A022QH08
A0A022QH15
A0A022QH16
A0A022QH22
A0A022QH23
A0A022QH28
A0A022QH29
A0A022QH32
A0A022QH33
A0A022QH34
A0A022QH37
A0A022QH39
A0A022QH43
A0A022QH44
A0A022QH46
A0A022QH54
A0A022QH55
A0A022QH56
A0A022QH58
A0A022QH61
A0A022QH70
A0A022QH71
A0A022QH76
A0A022QH78
A0A022QH79
A0A022QH80
A0A022QH82
A0A022QH83
A0A022QH88
A0A022QH89
A0A022QH90
A0A022QH91
A0A022QH93
A0A022QH94
A0A022QH98
A0A022QHA7
A0A022QHB4
A0A022QHB5
A0A022QHB7
A0A022QHB8
A0A022QHC0
A0A022QHC2
A0A022QHC8
A0A022QHC9
A0A022QHD2
A0A022QHD5
A0A022QHE0
A0A022QHE3
A0A022QHE6
A0A022QHE8
A0A022QHE9
A0A022QHF3
A0A022QHF5
A0A022QHG1
A0A022QHG5
A0A022QHG6
A0A022QHG8
A0A022QHH1
A0A022QHH2
A0A022QHH3
A0A022QHH4
A0A022QHH5
A0A022QHH7
A0A022QHI1
A0A022QHI3
A0A022QHI7
A0A022QHJ5
A0A022QHJ8
A0A022QHJ9
A0A022QHK0
A0A022QHK2
A0A022QHK5
A0A022QHK6
A0A022QHK8
A0A022QHK9
A0A022QHL1
A0A022QHL2
A0A022QHL3
A0A022QHL4
A0A022QHL6
A0A022QHM2
A0A022QHM3
A0A022QHM7
A0A022QHM9
A0A022QHN0
A0A022QHN3
A0A022QHN6
A0A022QHN7
A0A022QHP0
A0A022QHP5
A0A022QHP6
A0A022QHP9
A0A022QHQ1
A0A022QHQ7
A0A022QHQ8
A0A022QHR0
A0A022QHR2
A0A022QHR3
A0A022QHR8
A0A022QHR9
A0A022QHS9
A0A022QHT4
A0A022QHU3
A0A022QHU6
A0A022QHU8
A0A022QHV1
A0A022QHV2
A0A022QHV4
A0A022QHW2
A0A022QHW3
A0A022QHW5
A0A022QHW6
A0A022QHX2
A0A022QHX5
A0A022QHY3
A0A022QHZ5
A0A022QHZ6
A0A022QHZ9
A0A022QI02
A0A022QI09
A0A022QI11
A0A022QI12
A0A022QI15
A0A022QI16
A0A022QI18
A0A022QI19
A0A022QI20
A0A022QI21
A0A022QI22
A0A022QI23
A0A022QI26
A0A022QI27
A0A022QI30
A0A022QI37
A0A022QI43
A0A022QI44
A0A022QI50
A0A022QI55
A0A022QI60
A0A022QI62
A0A022QI64
A0A022QI69
A0A022QI73
A0A022QI76
A0A022QI78
A0A022QI79
A0A022QI82
A0A022QI84
A0A022QI85
A0A022QI87
A0A022QI91
A0A022QI96
A0A022QIA0
A0A022QIA1
A0A022QIA3
A0A022QIA9
A0A022QIB0
A0A022QIB2
A0A022QIB9
A0A022QIC3
A0A022QIC8
A0A022QID0
A0A022QID1
A0A022QIE2
A0A022QIE7
A0A022QIE8
A0A022QIF0
A0A022QIF2
A0A022QIF3
A0A022QIF4
A0A022QIF7
A0A022QIG3
A0A022QIG4
A0A022QIG6
A0A022QIG7
A0A022QIH0
A0A022QIH1
A0A022QIH4
A0A022QIH5
A0A022QIH6
A0A022QIH8
A0A022QII1
A0A022QII3
A0A022QII4
A0A022QII7
A0A022QII8
A0A022QIJ0
A0A022QIJ4
A0A022QIJ5
A0A022QIJ8
A0A022QIJ9
A0A022QIK3
A0A022QIK4
A0A022QIK5
A0A022QIK9
A0A022QIL8
A0A022QIM0
A0A022QIM1
A0A022QIM5
A0A022QIM6
A0A022QIM9
A0A022QIN5
A0A022QIN7
A0A022QIP0
A0A022QIP2
A0A022QIP6
A0A022QIQ2
A0A022QIQ7
A0A022QIR0
A0A022QIR1
A0A022QIR2
A0A022QIR6
A0A022QIR8
A0A022QIR9
A0A022QIS0
A0A022QIT0
A0A022QIT1
A0A022QIT2
A0A022QIT4
A0A022QIT5
A0A022QIT8
A0A022QIT9
A0A022QIU0
A0A022QIU1
A0A022QIU2
A0A022QIU6
A0A022QIU7
A0A022QIV0
A0A022QIV5
A0A022QIV9
A0A022QIW5
A0A022QIW9
A0A022QIX3
A0A022QIX4
A0A022QIX8
A0A022QIY1
A0A022QIY2
A0A022QIY5
A0A022QIY9
A0A022QIZ2
A0A022QIZ6
A0A022QJ00
A0A022QJ06
A0A022QJ10
A0A022QJ11
A0A022QJ16
A0A022QJ19
A0A022QJ20
A0A022QJ25
A0A022QJ26
A0A022QJ28
A0A022QJ29
A0A022QJ30
A0A022QJ31
A0A022QJ34
A0A022QJ36
A0A022QJ40
A0A022QJ41
A0A022QJ44
A0A022QJ45
A0A022QJ48
A0A022QJ49
A0A022QJ53
A0A022QJ56
A0A022QJ58
A0A022QJ59
A0A022QJ60
A0A022QJ62
A0A022QJ63
A0A022QJ64
A0A022QJ68
A0A022QJ71
A0A022QJ72
A0A022QJ76
A0A022QJ78
A0A022QJ81
A0A022QJ82
A0A022QJ84
A0A022QJ86
A0A022QJ87
A0A022QJ91
A0A022QJ93
A0A022QJ99
A0A022QJA0
A0A022QJA2
A0A022QJA3
A0A022QJA7
A0A022QJB0
A0A022QJB1
A0A022QJB4
A0A022QJB8
A0A022QJB9
A0A022QJC0
A0A022QJC1
A0A022QJC6
A0A022QJC7
A0A022QJD4
A0A022QJD5
A0A022QJD7
A0A022QJE2
A0A022QJE3
A0A022QJE4
A0A022QJE7
A0A022QJE8
A0A022QJF0
A0A022QJF2
A0A022QJF7
A0A022QJG1
A0A022QJG5
A0A022QJG6
A0A022QJH0
A0A022QJH4
A0A022QJH8
A0A022QJI2
A0A022QJI4
A0A022QJI5
A0A022QJI7
A0A022QJJ3
A0A022QJJ4
A0A022QJJ6
A0A022QJK1
A0A022QJK3
A0A022QJK4
A0A022QJK5
A0A022QJK9
A0A022QJL0
A0A022QJL1
A0A022QJL2
A0A022QJL6
A0A022QJM0
A0A022QJM1
A0A022QJM3
A0A022QJM4
A0A022QJM6
A0A022QJM9
A0A022QJN3
A0A022QJN4
A0A022QJN9
A0A022QJP4
A0A022QJP5
A0A022QJP6
A0A022QJP8
A0A022QJP9
A0A022QJQ3
A0A022QJQ5
A0A022QJR1
A0A022QJR4
A0A022QJR8
A0A022QJR9
A0A022QJS0
A0A022QJS1
A0A022QJS2
A0A022QJS4
A0A022QJT3
A0A022QJT5
A0A022QJU0
A0A022QJU4
A0A022QJU5
A0A022QJU6
A0A022QJU7
A0A022QJU8
A0A022QJV2
A0A022QJV6
A0A022QJW0
A0A022QJW1
A0A022QJW2
A0A022QJW4
A0A022QJW5
A0A022QJW6
A0A022QJW7
A0A022QJX3
A0A022QJX5
A0A022QJY1
A0A022QJY5
A0A022QJY7
A0A022QJY8
A0A022QJZ4
A0A022QJZ6
A0A022QJZ8
A0A022QK02
A0A022QK07
A0A022QK14
A0A022QK15
A0A022QK17
A0A022QK20
A0A022QK21
A0A022QK31
A0A022QK37
A0A022QK39
A0A022QK42
A0A022QK43
A0A022QK44
A0A022QK45
A0A022QK51
A0A022QK52
A0A022QK55
A0A022QK58
A0A022QK74
A0A022QK76
A0A022QK77
A0A022QK78
A0A022QK82
A0A022QK84
A0A022QK85
A0A022QK86
A0A022QK87
A0A022QK89
A0A022QK93
A0A022QK95
A0A022QK96
A0A022QKA2
A0A022QKA8
A0A022QKB0
A0A022QKB4
A0A022QKB7
A0A022QKB8
A0A022QKC1
A0A022QKC2
A0A022QKC3
A0A022QKC4
A0A022QKC7
A0A022QKD1
A0A022QKD2
A0A022QKD4
A0A022QKD5
A0A022QKE2
A0A022QKE4
A0A022QKE5
A0A022QKE7
A0A022QKE8
A0A022QKE9
A0A022QKF0
A0A022QKF1
A0A022QKF3
A0A022QKF4
A0A022QKF5
A0A022QKF8
A0A022QKF9
A0A022QKG6
A0A022QKG8
A0A022QKG9
A0A022QKH0
A0A022QKH2
A0A022QKH5
A0A022QKH6
A0A022QKH8
A0A022QKH9
A0A022QKI4
A0A022QKI5
A0A022QKI6
A0A022QKI7
A0A022QKJ1
A0A022QKJ2
A0A022QKJ3
A0A022QKK0
A0A022QKK2
A0A022QKK6
A0A022QKK7
A0A022QKK8
A0A022QKK9
A0A022QKL1
A0A022QKL2
A0A022QKL3
A0A022QKL6
A0A022QKL7
A0A022QKL8
A0A022QKL9
A0A022QKM1
A0A022QKM2
A0A022QKM5
A0A022QKM6
A0A022QKM7
A0A022QKM8
A0A022QKN0
A0A022QKN1
A0A022QKN3
A0A022QKN7
A0A022QKN8
A0A022QKP1
A0A022QKP2
A0A022QKP3
A0A022QKP7
A0A022QKP8
A0A022QKP9
A0A022QKQ3
A0A022QKQ7
A0A022QKR3
A0A022QKR5
A0A022QKR7
A0A022QKR9
A0A022QKS1
A0A022QKS2
A0A022QKS3
A0A022QKS4
A0A022QKS5
A0A022QKS7
A0A022QKT0
A0A022QKT1
A0A022QKT6
A0A022QKT8
A0A022QKT9
A0A022QKU2
A0A022QKU7
A0A022QKU8
A0A022QKV2
A0A022QKV3
A0A022QKV7
A0A022QKV8
A0A022QKW7
A0A022QKY0
A0A022QKY8
A0A022QKZ2
A0A022QKZ3
A0A022QKZ7
A0A022QL09
A0A022QL11
A0A022QL14
A0A022QL21
A0A022QL23
A0A022QL32
A0A022QL36
A0A022QL38
A0A022QL39
A0A022QL44
A0A022QL49
A0A022QL51
A0A022QL54
A0A022QL56
A0A022QL60
A0A022QL61
A0A022QL63
A0A022QL71
A0A022QL72
A0A022QL73
A0A022QL75
A0A022QL76
A0A022QL87
A0A022QL88
A0A022QL89
A0A022QL90
A0A022QL94
A0A022QL95
A0A022QL98
A0A022QL99
A0A022QLA4
A0A022QLA8
A0A022QLB0
A0A022QLB4
A0A022QLB7
A0A022QLC0
A0A022QLC2
A0A022QLC3
A0A022QLC8
A0A022QLC9
A0A022QLD1
A0A022QLD4
A0A022QLD5
A0A022QLD7
A0A022QLD8
A0A022QLD9
A0A022QLE0
A0A022QLE7
A0A022QLE9
A0A022QLF3
A0A022QLF4
A0A022QLF5
A0A022QLF6
A0A022QLF8
A0A022QLF9
A0A022QLG0
A0A022QLG2
A0A022QLG8
A0A022QLG9
A0A022QLH1
A0A022QLH2
A0A022QLH3
A0A022QLH8
A0A022QLJ0
A0A022QLJ1
A0A022QLJ3
A0A022QLJ5
A0A022QLK0
A0A022QLK1
A0A022QLK5
A0A022QLK7
A0A022QLK9
A0A022QLL3
A0A022QLL4
A0A022QLL8
A0A022QLM2
A0A022QLM3
A0A022QLM5
A0A022QLN0
A0A022QLN1
A0A022QLN6
A0A022QLN8
A0A022QLN9
A0A022QLP4
A0A022QLP7
A0A022QLP8
A0A022QLQ0
A0A022QLQ4
A0A022QLR2
A0A022QLR5
A0A022QLR6
A0A022QLR7
A0A022QLR9
A0A022QLS1
A0A022QLS2
A0A022QLT0
A0A022QLT1
A0A022QLT4
A0A022QLT9
A0A022QLU5
A0A022QLU8
A0A022QLU9
A0A022QLV1
A0A022QLV2
A0A022QLV5
A0A022QLV8
A0A022QLW0
A0A022QLW3
A0A022QLW5
A0A022QLW7
A0A022QLX6
A0A022QLY5
A0A022QLY9
A0A022QLZ0
A0A022QLZ1
A0A022QLZ5
A0A022QLZ7
A0A022QLZ8
A0A022QM00
A0A022QM01
A0A022QM04
A0A022QM06
A0A022QM07
A0A022QM08
A0A022QM10
A0A022QM12
A0A022QM13
A0A022QM14
A0A022QM15
A0A022QM18
A0A022QM19
A0A022QM21
A0A022QM40
A0A022QM44
A0A022QM47
A0A022QM51
A0A022QM56
A0A022QM58
A0A022QM62
A0A022QM63
A0A022QM64
A0A022QM69
A0A022QM70
A0A022QM71
A0A022QM82
A0A022QM87
A0A022QM88
A0A022QM90
A0A022QM96
A0A022QM99
A0A022QMA5
A0A022QMA8
A0A022QMB0
A0A022QMB3
A0A022QMB6
A0A022QMB8
A0A022QMB9
A0A022QMC0
A0A022QMC3
A0A022QMD2
A0A022QMD6
A0A022QMD8
A0A022QME2
A0A022QME3
A0A022QME4
A0A022QME5
A0A022QME7
A0A022QMF1
A0A022QMF6
A0A022QMF7
A0A022QMG0
A0A022QMG2
A0A022QMG3
A0A022QMG5
A0A022QMH2
A0A022QMH9
A0A022QMI5
A0A022QMI9
A0A022QMJ2
A0A022QMJ5
A0A022QMJ8
A0A022QMK1
A0A022QMK5
A0A022QMK9
A0A022QML0
A0A022QML3
A0A022QML6
A0A022QMM1
A0A022QMM2
A0A022QMM4
A0A022QMM5
A0A022QMN0
A0A022QMN2
A0A022QMN3
A0A022QMN7
A0A022QMP0
A0A022QMP3
A0A022QMP9
A0A022QMQ0
A0A022QMQ1
A0A022QMQ5
A0A022QMQ6
A0A022QMQ8
A0A022QMQ9
A0A022QMR0
A0A022QMR1
A0A022QMR7
A0A022QMR9
A0A022QMS0
A0A022QMS1
A0A022QMS5
A0A022QMS6
A0A022QMT3
A0A022QMT4
A0A022QMT5
A0A022QMT7
A0A022QMU2
A0A022QMU4
A0A022QMU8
A0A022QMV0
A0A022QMV2
A0A022QMV8
A0A022QMV9
A0A022QMW0
A0A022QMW1
A0A022QMW2
A0A022QMW4
A0A022QMW7
A0A022QMW8
A0A022QMX0
A0A022QMX6
A0A022QMY0
A0A022QMY1
A0A022QMY2
A0A022QMY7
A0A022QMZ1
A0A022QMZ2
A0A022QMZ8
A0A022QMZ9
A0A022QN00
A0A022QN05
A0A022QN11
A0A022QN15
A0A022QN16
A0A022QN17
A0A022QN18
A0A022QN22
A0A022QN23
A0A022QN27
A0A022QN29
A0A022QN38
A0A022QN40
A0A022QN44
A0A022QN52
A0A022QN55
A0A022QN64
A0A022QN66
A0A022QN69
A0A022QN70
A0A022QN75
A0A022QN79
A0A022QN80
A0A022QN89
A0A022QN90
A0A022QN91
A0A022QN92
A0A022QN94
A0A022QN95
A0A022QN97
A0A022QN99
A0A022QNA0
A0A022QNA9
A0A022QNB0
A0A022QNB2
A0A022QNB3
A0A022QNC0
A0A022QNC1
A0A022QNC2
A0A022QNC4
A0A022QND0
A0A022QND1
A0A022QND2
A0A022QND5
A0A022QND7
A0A022QND9
A0A022QNE0
A0A022QNF0
A0A022QNF5
A0A022QNF6
A0A022QNF9
A0A022QNG8
A0A022QNH0
A0A022QNH2
A0A022QNH3
A0A022QNI1
A0A022QNI4
A0A022QNI5
A0A022QNJ2
A0A022QNJ9
A0A022QNK4
A0A022QNL1
A0A022QNL5
A0A022QNM4
A0A022QNM8
A0A022QNN6
A0A022QNN9
A0A022QNP3
A0A022QNP4
A0A022QNP7
A0A022QNQ5
A0A022QNR2
A0A022QNS2
A0A022QNS4
A0A022QNS5
A0A022QNS9
A0A022QNU0
A0A022QNU3
A0A022QNU4
A0A022QNU6
A0A022QNU8
A0A022QNV0
A0A022QNV1
A0A022QNW7
A0A022QNW8
A0A022QNX1
A0A022QNX3
A0A022QNX7
A0A022QNY3
A0A022QNY7
A0A022QNZ2
A0A022QNZ7
A0A022QNZ8
A0A022QP01
A0A022QP04
A0A022QP07
A0A022QP13
A0A022QP14
A0A022QP15
A0A022QP17
A0A022QP18
A0A022QP20
A0A022QP23
A0A022QP29
A0A022QP31
A0A022QP33
A0A022QP35
A0A022QP41
A0A022QP52
A0A022QP54
A0A022QP55
A0A022QP56
A0A022QP58
A0A022QP59
A0A022QP61
A0A022QP62
A0A022QP63
A0A022QP73
A0A022QP77
A0A022QP80
A0A022QP82
A0A022QP84
A0A022QP89
A0A022QP91
A0A022QP97
A0A022QPA0
A0A022QPA2
A0A022QPA4
A0A022QPA5
A0A022QPA6
A0A022QPA9
A0A022QPB0
A0A022QPC0
A0A022QPC3
A0A022QPC7
A0A022QPC9
A0A022QPD3
A0A022QPD5
A0A022QPD7
A0A022QPD9
A0A022QPE4
A0A022QPE5
A0A022QPF5
A0A022QPF7
A0A022QPF8
A0A022QPH9
A0A022QPI0
A0A022QPI3
A0A022QPI4
A0A022QPI6
A0A022QPI9
A0A022QPJ2
A0A022QPJ6
A0A022QPK1
A0A022QPK4
A0A022QPL0
A0A022QPL7
A0A022QPM1
A0A022QPM2
A0A022QPM4
A0A022QPN0
A0A022QPP5
A0A022QPP9
A0A022QPQ1
A0A022QPQ5
A0A022QPQ6
A0A022QPQ7
A0A022QPR1
A0A022QPR2
A0A022QPR5
A0A022QPR6
A0A022QPR8
A0A022QPS5
A0A022QPS7
A0A022QPT1
A0A022QPT2
A0A022QPT3
A0A022QPT4
A0A022QPT5
A0A022QPT7
A0A022QPU1
A0A022QPU2
A0A022QPU3
A0A022QPU5
A0A022QPU8
A0A022QPU9
A0A022QPV0
A0A022QPV1
A0A022QPV2
A0A022QPV3
A0A022QPV4
A0A022QPV5
A0A022QPV8
A0A022QPV9
A0A022QPW0
A0A022QPW1
A0A022QPW4
A0A022QPW5
A0A022QPW6
A0A022QPW7
A0A022QPX1
A0A022QPX2
A0A022QPX3
A0A022QPY2
A0A022QPY5
A0A022QPY7
A0A022QPY8
A0A022QPY9
A0A022QPZ4
A0A022QPZ6
A0A022QPZ7
A0A022QPZ8
A0A022QQ00
A0A022QQ03
A0A022QQ04
A0A022QQ07
A0A022QQ10
A0A022QQ11
A0A022QQ22
A0A022QQ23
A0A022QQ26
A0A022QQ27
A0A022QQ34
A0A022QQ36
A0A022QQ40
A0A022QQ52
A0A022QQ64
A0A022QQ66
A0A022QQ67
A0A022QQ80
A0A022QQ81
A0A022QQ88
A0A022QQ91
A0A022QQ93
A0A022QQ99
A0A022QQA3
A0A022QQA7
A0A022QQB1
A0A022QQB7
A0A022QQB8
A0A022QQB9
A0A022QQC2
A0A022QQD0
A0A022QQD4
A0A022QQD5
A0A022QQE2
A0A022QQE8
A0A022QQF7
A0A022QQG1
A0A022QQG5
A0A022QQG6
A0A022QQG9
A0A022QQH0
A0A022QQH1
A0A022QQH7
A0A022QQH8
A0A022QQH9
A0A022QQI2
A0A022QQI7
A0A022QQI9
A0A022QQJ2
A0A022QQJ3
A0A022QQK1
A0A022QQK7
A0A022QQL1
A0A022QQL2
A0A022QQL4
A0A022QQM3
A0A022QQM4
A0A022QQM5
A0A022QQM6
A0A022QQM8
A0A022QQN2
A0A022QQN5
A0A022QQN8
A0A022QQP5
A0A022QQP7
A0A022QQQ0
A0A022QQQ3
A0A022QQQ5
A0A022QQQ6
A0A022QQQ9
A0A022QQR0
A0A022QQR2
A0A022QQR7
A0A022QQR8
A0A022QQS1
A0A022QQS3
A0A022QQS5
A0A022QQS6
A0A022QQT2
A0A022QQT6
A0A022QQT8
A0A022QQU6
A0A022QQU8
A0A022QQV0
A0A022QQV3
A0A022QQV5
A0A022QQV8
A0A022QQW0
A0A022QQW2
A0A022QQX5
A0A022QQX9
A0A022QQY0
A0A022QQY2
A0A022QQY4
A0A022QQY6
A0A022QQY8
A0A022QQZ4
A0A022QR04
A0A022QR08
A0A022QR09
A0A022QR13
A0A022QR14
A0A022QR20
A0A022QR23
A0A022QR27
A0A022QR28
A0A022QR29
A0A022QR31
A0A022QR34
A0A022QR36
A0A022QR37
A0A022QR38
A0A022QR41
A0A022QR48
A0A022QR49
A0A022QR51
A0A022QR52
A0A022QR55
A0A022QR56
A0A022QR57
A0A022QR59
A0A022QR69
A0A022QR71
A0A022QR77
A0A022QR78
A0A022QR81
A0A022QR88
A0A022QRA1
A0A022QRA3
A0A022QRA4
A0A022QRB0
A0A022QRB4
A0A022QRB6
A0A022QRB7
A0A022QRC0
A0A022QRC8
A0A022QRC9
A0A022QRD1
A0A022QRD5
A0A022QRD7
A0A022QRD9
A0A022QRE0
A0A022QRE3
A0A022QRE8
A0A022QRE9
A0A022QRF1
A0A022QRF2
A0A022QRF5
A0A022QRG1
A0A022QRG2
A0A022QRG7
A0A022QRH0
A0A022QRI7
A0A022QRJ2
A0A022QRJ4
A0A022QRJ6
A0A022QRJ7
A0A022QRK3
A0A022QRK8
A0A022QRL0
A0A022QRL1
A0A022QRL2
A0A022QRL8
A0A022QRL9
A0A022QRM2
A0A022QRM4
A0A022QRM8
A0A022QRN0
A0A022QRN2
A0A022QRN3
A0A022QRN4
A0A022QRN5
A0A022QRN6
A0A022QRP5
A0A022QRP6
A0A022QRP7
A0A022QRP8
A0A022QRQ3
A0A022QRQ6
A0A022QRR0
A0A022QRR1
A0A022QRR2
A0A022QRR3
A0A022QRR5
A0A022QRR7
A0A022QRR8
A0A022QRS1
A0A022QRS3
A0A022QRS4
A0A022QRS5
A0A022QRS6
A0A022QRS8
A0A022QRS9
A0A022QRT1
A0A022QRT6
A0A022QRT8
A0A022QRU0
A0A022QRU2
A0A022QRU3
A0A022QRU4
A0A022QRU7
A0A022QRU8
A0A022QRV6
A0A022QRV8
A0A022QRW4
A0A022QRW5
A0A022QRX2
A0A022QRX6
A0A022QRX8
A0A022QRY0
A0A022QRY2
A0A022QRY3
A0A022QRY7
A0A022QRZ0
A0A022QRZ9
A0A022QS08
A0A022QS13
A0A022QS15
A0A022QS16
A0A022QS20
A0A022QS30
A0A022QS34
A0A022QS35
A0A022QS36
A0A022QS43
A0A022QS48
A0A022QS49
A0A022QS51
A0A022QS58
A0A022QS59
A0A022QS62
A0A022QS63
A0A022QS64
A0A022QS71
A0A022QS75
A0A022QS77
A0A022QS84
A0A022QS87
A0A022QS88
A0A022QS89
A0A022QS91
A0A022QS93
A0A022QSA1
A0A022QSA3
A0A022QSA5
A0A022QSB0
A0A022QSB4
A0A022QSB5
A0A022QSB6
A0A022QSB8
A0A022QSC0
A0A022QSC1
A0A022QSC6
A0A022QSC8
A0A022QSD2
A0A022QSD4
A0A022QSD9
A0A022QSE1
A0A022QSE4
A0A022QSE6
A0A022QSF4
A0A022QSF7
A0A022QSH1
A0A022QSH2
A0A022QSH9
A0A022QSI0
A0A022QSI5
A0A022QSI8
A0A022QSJ1
A0A022QSJ7
A0A022QSK1
A0A022QSK7
A0A022QSL1
A0A022QSL7
A0A022QSM0
A0A022QSM2
A0A022QSN2
A0A022QSN6
A0A022QSP7
A0A022QSP8
A0A022QSQ1
A0A022QSR0
A0A022QSR1
A0A022QSS3
A0A022QSS7
A0A022QST0
A0A022QST1
A0A022QST2
A0A022QSU5
A0A022QSU8
A0A022QSU9
A0A022QSV2
A0A022QSV3
A0A022QSV6
A0A022QSW1
A0A022QSW4
A0A022QSW5
A0A022QSW7
A0A022QSW9
A0A022QSX4
A0A022QSX5
A0A022QSX7
A0A022QSY5
A0A022QSY6
A0A022QSY7
A0A022QSZ3
A0A022QSZ6
A0A022QT08
A0A022QT14
A0A022QT17
A0A022QT23
A0A022QT26
A0A022QT27
A0A022QT29
A0A022QT38
A0A022QT39
A0A022QT41
A0A022QT49
A0A022QT51
A0A022QT53
A0A022QT55
A0A022QT57
A0A022QT65
A0A022QT72
A0A022QT74
A0A022QT77
A0A022QT82
A0A022QT84
A0A022QT85
A0A022QT88
A0A022QT92
A0A022QTA1
A0A022QTA4
A0A022QTA7
A0A022QTB1
A0A022QTB4
A0A022QTB5
A0A022QTC0
A0A022QTC1
A0A022QTC7
A0A022QTC9
A0A022QTD2
A0A022QTD3
A0A022QTD5
A0A022QTD6
A0A022QTE1
A0A022QTE2
A0A022QTE3
A0A022QTE4
A0A022QTE6
A0A022QTF7
A0A022QTG1
A0A022QTG2
A0A022QTG4
A0A022QTG5
A0A022QTG6
A0A022QTG7
A0A022QTH0
A0A022QTH1
A0A022QTH6
A0A022QTH7
A0A022QTH8
A0A022QTH9
A0A022QTI3
A0A022QTI6
A0A022QTI8
A0A022QTI9
A0A022QTJ0
A0A022QTJ2
A0A022QTJ3
A0A022QTJ5
A0A022QTJ6
A0A022QTJ7
A0A022QTK0
A0A022QTK4
A0A022QTK9
A0A022QTL3
A0A022QTL4
A0A022QTL8
A0A022QTM6
A0A022QTM7
A0A022QTN1
A0A022QTN3
A0A022QTN6
A0A022QTN7
A0A022QTP3
A0A022QTP4
A0A022QTP7
A0A022QTP8
A0A022QTP9
A0A022QTQ3
A0A022QTQ7
A0A022QTQ9
A0A022QTR2
A0A022QTS1
A0A022QTS7
A0A022QTT3
A0A022QTT6
A0A022QTU0
A0A022QTU1
A0A022QTU2
A0A022QTU3
A0A022QTU7
A0A022QTU9
A0A022QTV2
A0A022QTV3
A0A022QTV5
A0A022QTV6
A0A022QTV7
A0A022QTV8
A0A022QTW0
A0A022QTW4
A0A022QTX0
A0A022QTX3
A0A022QTX6
A0A022QTX7
A0A022QTY0
A0A022QTY5
A0A022QTY6
A0A022QTY7
A0A022QTY9
A0A022QTZ1
A0A022QTZ2
A0A022QTZ4
A0A022QTZ5
A0A022QTZ8
A0A022QU07
A0A022QU09
A0A022QU13
A0A022QU14
A0A022QU16
A0A022QU17
A0A022QU21
A0A022QU24
A0A022QU25
A0A022QU31
A0A022QU32
A0A022QU33
A0A022QU36
A0A022QU42
A0A022QU43
A0A022QU46
A0A022QU47
A0A022QU49
A0A022QU54
A0A022QU55
A0A022QU56
A0A022QU57
A0A022QU58
A0A022QU59
A0A022QU60
A0A022QU64
A0A022QU67
A0A022QU70
A0A022QU79
A0A022QU83
A0A022QU84
A0A022QU85
A0A022QU86
A0A022QU91
A0A022QU94
A0A022QU95
A0A022QU98
A0A022QUA1
A0A022QUA5
A0A022QUA6
A0A022QUA7
A0A022QUA9
A0A022QUB0
A0A022QUB1
A0A022QUB2
A0A022QUB4
A0A022QUB5
A0A022QUC5
A0A022QUC6
A0A022QUC8
A0A022QUD0
A0A022QUD1
A0A022QUD2
A0A022QUD3
A0A022QUD5
A0A022QUD7
A0A022QUE0
A0A022QUF1
A0A022QUF4
A0A022QUG0
A0A022QUG8
A0A022QUH1
A0A022QUH2
A0A022QUH4
A0A022QUH6
A0A022QUH7
A0A022QUH8
A0A022QUI4
A0A022QUI9
A0A022QUJ0
A0A022QUJ3
A0A022QUJ5
A0A022QUJ9
A0A022QUK4
A0A022QUL0
A0A022QUL1
A0A022QUL4
A0A022QUL6
A0A022QUM3
A0A022QUM5
A0A022QUM9
A0A022QUN0
A0A022QUN5
A0A022QUP1
A0A022QUP2
A0A022QUP7
A0A022QUQ2
A0A022QUQ3
A0A022QUQ7
A0A022QUQ8
A0A022QUQ9
A0A022QUR0
A0A022QUR3
A0A022QUR4
A0A022QUS0
A0A022QUS4
A0A022QUS7
A0A022QUS9
A0A022QUT3
A0A022QUT5
A0A022QUT7
A0A022QUT9
A0A022QUU4
A0A022QUU7
A0A022QUU8
A0A022QUU9
A0A022QUV0
A0A022QUV2
A0A022QUW1
A0A022QUW2
A0A022QUX2
A0A022QUX4
A0A022QUX6
A0A022QUY6
A0A022QUY7
A0A022QUZ0
A0A022QUZ1
A0A022QUZ2
A0A022QUZ4
A0A022QUZ5
A0A022QUZ8
A0A022QV01
A0A022QV05
A0A022QV13
A0A022QV14
A0A022QV28
A0A022QV30
A0A022QV32
A0A022QV33
A0A022QV34
A0A022QV35
A0A022QV36
A0A022QV41
A0A022QV42
A0A022QV43
A0A022QV47
A0A022QV49
A0A022QV57
A0A022QV58
A0A022QV61
A0A022QV64
A0A022QV69
A0A022QV70
A0A022QV76
A0A022QV81
A0A022QV96
A0A022QV97
A0A022QVA0
A0A022QVB1
A0A022QVB2
A0A022QVB3
A0A022QVB5
A0A022QVB9
A0A022QVC6
A0A022QVC8
A0A022QVC9
A0A022QVD0
A0A022QVD3
A0A022QVD8
A0A022QVE1
A0A022QVE3
A0A022QVF2
A0A022QVG0
A0A022QVG2
A0A022QVG3
A0A022QVH0
A0A022QVH2
A0A022QVH4
A0A022QVH5
A0A022QVI6
A0A022QVI9
A0A022QVJ0
A0A022QVJ1
A0A022QVJ7
A0A022QVJ8
A0A022QVJ9
A0A022QVK1
A0A022QVK9
A0A022QVL3
A0A022QVL4
A0A022QVM0
A0A022QVM1
A0A022QVN2
A0A022QVN7
A0A022QVP1
A0A022QVP2
A0A022QVP3
A0A022QVP4
A0A022QVP8
A0A022QVQ3
A0A022QVQ7
A0A022QVQ8
A0A022QVR5
A0A022QVR6
A0A022QVS4
A0A022QVT8
A0A022QVU2
A0A022QVU7
A0A022QVV0
A0A022QVV1
A0A022QVV2
A0A022QVV4
A0A022QVW4
A0A022QVW8
A0A022QVW9
A0A022QVX0
A0A022QVX4
A0A022QVX7
A0A022QVY0
A0A022QVY2
A0A022QVY4
A0A022QVY6
A0A022QVY8
A0A022QVZ3
A0A022QVZ7
A0A022QVZ8
A0A022QW05
A0A022QW09
A0A022QW12
A0A022QW13
A0A022QW15
A0A022QW16
A0A022QW17
A0A022QW19
A0A022QW21
A0A022QW22
A0A022QW24
A0A022QW25
A0A022QW28
A0A022QW36
A0A022QW37
A0A022QW41
A0A022QW42
A0A022QW45
A0A022QW48
A0A022QW52
A0A022QW54
A0A022QW57
A0A022QW58
A0A022QW62
A0A022QW66
A0A022QW76
A0A022QW79
A0A022QW80
A0A022QW81
A0A022QW82
A0A022QW83
A0A022QW84
A0A022QW86
A0A022QW92
A0A022QW96
A0A022QWA2
A0A022QWA3
A0A022QWA7
A0A022QWB2
A0A022QWB3
A0A022QWB5
A0A022QWC1
A0A022QWC6
A0A022QWC7
A0A022QWC9
A0A022QWD0
A0A022QWD1
A0A022QWD4
A0A022QWD8
A0A022QWE4
A0A022QWE8
A0A022QWE9
A0A022QWF5
A0A022QWF6
A0A022QWG4
A0A022QWG5
A0A022QWG8
A0A022QWH0
A0A022QWH2
A0A022QWH4
A0A022QWH8
A0A022QWH9
A0A022QWI0
A0A022QWI8
A0A022QWI9
A0A022QWJ0
A0A022QWJ4
A0A022QWK2
A0A022QWK3
A0A022QWK5
A0A022QWK7
A0A022QWL0
A0A022QWL1
A0A022QWL4
A0A022QWL6
A0A022QWL7
A0A022QWL9
A0A022QWM1
A0A022QWM4
A0A022QWM7
A0A022QWM8
A0A022QWM9
A0A022QWP1
A0A022QWP2
A0A022QWP8
A0A022QWQ2
A0A022QWQ6
A0A022QWQ9
A0A022QWR2
A0A022QWR9
A0A022QWS1
A0A022QWS2
A0A022QWS3
A0A022QWS4
A0A022QWS6
A0A022QWT2
A0A022QWT6
A0A022QWT7
A0A022QWT8
A0A022QWT9
A0A022QWU0
A0A022QWU2
A0A022QWU3
A0A022QWU7
A0A022QWV4
A0A022QWV7
A0A022QWW1
A0A022QWW4
A0A022QWW6
A0A022QWX0
A0A022QWX6
A0A022QWX8
A0A022QWY2
A0A022QWY3
A0A022QWY4
A0A022QWY7
A0A022QWY9
A0A022QWZ0
A0A022QWZ2
A0A022QWZ4
A0A022QWZ5
A0A022QWZ8
A0A022QX00
A0A022QX01
A0A022QX06
A0A022QX08
A0A022QX11
A0A022QX12
A0A022QX14
A0A022QX15
A0A022QX18
A0A022QX19
A0A022QX21
A0A022QX22
A0A022QX23
A0A022QX25
A0A022QX26
A0A022QX29
A0A022QX30
A0A022QX36
A0A022QX37
A0A022QX40
A0A022QX43
A0A022QX44
A0A022QX45
A0A022QX54
A0A022QX58
A0A022QX59
A0A022QX61
A0A022QX62
A0A022QX63
A0A022QX67
A0A022QX68
A0A022QX71
A0A022QX81
A0A022QX84
A0A022QX86
A0A022QX88
A0A022QX90
A0A022QX91
A0A022QX93
A0A022QX94
A0A022QX95
A0A022QX96
A0A022QX97
A0A022QX99
A0A022QXA3
A0A022QXA6
A0A022QXB0
A0A022QXB1
A0A022QXB3
A0A022QXC1
A0A022QXC2
A0A022QXC7
A0A022QXC8
A0A022QXC9
A0A022QXD0
A0A022QXD3
A0A022QXD5
A0A022QXD7
A0A022QXE0
A0A022QXE4
A0A022QXE5
A0A022QXE6
A0A022QXE7
A0A022QXE8
A0A022QXF0
A0A022QXF2
A0A022QXF5
A0A022QXF7
A0A022QXF8
A0A022QXF9
A0A022QXG3
A0A022QXG4
A0A022QXG5
A0A022QXH4
A0A022QXH5
A0A022QXH6
A0A022QXH7
A0A022QXH8
A0A022QXI4
A0A022QXI7
A0A022QXJ3
A0A022QXJ5
A0A022QXK0
A0A022QXK4
A0A022QXK5
A0A022QXL1
A0A022QXL3
A0A022QXL5
A0A022QXL6
A0A022QXM2
A0A022QXM6
A0A022QXM8
A0A022QXN1
A0A022QXN2
A0A022QXP4
A0A022QXQ5
A0A022QXQ7
A0A022QXQ9
A0A022QXR4
A0A022QXR5
A0A022QXR7
A0A022QXS1
A0A022QXS5
A0A022QXT1
A0A022QXT3
A0A022QXT4
A0A022QXT5
A0A022QXU1
A0A022QXU4
A0A022QXV2
A0A022QXV6
A0A022QXW1
A0A022QXW2
A0A022QXW3
A0A022QXW5
A0A022QXX0
A0A022QXX7
A0A022QXY2
A0A022QXY4
A0A022QXZ2
A0A022QXZ3
A0A022QXZ4
A0A022QXZ6
A0A022QXZ7
A0A022QXZ8
A0A022QXZ9
A0A022QY00
A0A022QY06
A0A022QY08
A0A022QY10
A0A022QY18
A0A022QY24
A0A022QY29
A0A022QY30
A0A022QY37
A0A022QY39
A0A022QY40
A0A022QY44
A0A022QY46
A0A022QY49
A0A022QY50
A0A022QY54
A0A022QY58
A0A022QY65
A0A022QY68
A0A022QY70
A0A022QY82
A0A022QY88
A0A022QY97
A0A022QY99
A0A022QYA6
A0A022QYA7
A0A022QYA9
A0A022QYB2
A0A022QYB7
A0A022QYC3
A0A022QYC5
A0A022QYC6
A0A022QYC9
A0A022QYD1
A0A022QYD6
A0A022QYD9
A0A022QYE0
A0A022QYE6
A0A022QYE7
A0A022QYE8
A0A022QYF0
A0A022QYF3
A0A022QYF7
A0A022QYG0
A0A022QYG7
A0A022QYH3
A0A022QYH6
A0A022QYH8
A0A022QYH9
A0A022QYI4
A0A022QYI5
A0A022QYJ1
A0A022QYJ5
A0A022QYJ6
A0A022QYK7
A0A022QYK8
A0A022QYL0
A0A022QYL3
A0A022QYL4
A0A022QYL6
A0A022QYM0
A0A022QYM2
A0A022QYM3
A0A022QYM7
A0A022QYN0
A0A022QYN5
A0A022QYN6
A0A022QYN8
A0A022QYP1
A0A022QYP7
A0A022QYP9
A0A022QYQ1
A0A022QYQ4
A0A022QYQ5
A0A022QYQ9
A0A022QYR3
A0A022QYR8
A0A022QYR9
A0A022QYS0
A0A022QYS4
A0A022QYS5
A0A022QYT3
A0A022QYT5
A0A022QYT9
A0A022QYU1
A0A022QYU6
A0A022QYU9
A0A022QYV3
A0A022QYV7
A0A022QYX1
A0A022QYX3
A0A022QYX4
A0A022QYX9
A0A022QYY1
A0A022QYY2
A0A022QYY3
A0A022QYY5
A0A022QYY7
A0A022QYY8
A0A022QYZ0
A0A022QYZ1
A0A022QYZ2
A0A022QYZ3
A0A022QYZ8
A0A022QZ00
A0A022QZ03
A0A022QZ12
A0A022QZ14
A0A022QZ16
A0A022QZ17
A0A022QZ26
A0A022QZ33
A0A022QZ35
A0A022QZ41
A0A022QZ46
A0A022QZ51
A0A022QZ54
A0A022QZ59
A0A022QZ65
A0A022QZ72
A0A022QZ73
A0A022QZ74
A0A022QZ77
A0A022QZ83
A0A022QZ86
A0A022QZ87
A0A022QZ96
A0A022QZA0
A0A022QZA2
A0A022QZA5
A0A022QZA7
A0A022QZB0
A0A022QZB1
A0A022QZB2
A0A022QZB6
A0A022QZB7
A0A022QZB9
A0A022QZC0
A0A022QZC3
A0A022QZC6
A0A022QZC7
A0A022QZD3
A0A022QZE2
A0A022QZE3
A0A022QZF3
A0A022QZF6
A0A022QZF7
A0A022QZF8
A0A022QZG2
A0A022QZG3
A0A022QZG4
A0A022QZG6
A0A022QZG8
A0A022QZH0
A0A022QZH1
A0A022QZH2
A0A022QZH8
A0A022QZI1
A0A022QZI6
A0A022QZI7
A0A022QZJ0
A0A022QZJ1
A0A022QZJ5
A0A022QZJ6
A0A022QZK1
A0A022QZK4
A0A022QZK5
A0A022QZK8
A0A022QZK9
A0A022QZL3
A0A022QZL4
A0A022QZL6
A0A022QZL7
A0A022QZL8
A0A022QZM7
A0A022QZM8
A0A022QZN4
A0A022QZN5
A0A022QZN6
A0A022QZN7
A0A022QZP1
A0A022QZQ1
A0A022QZQ2
A0A022QZQ6
A0A022QZQ9
A0A022QZR1
A0A022QZR7
A0A022QZS2
A0A022QZS3
A0A022QZS4
A0A022QZS6
A0A022QZS8
A0A022QZT1
A0A022QZT2
A0A022QZT3
A0A022QZT6
A0A022QZT9
A0A022QZU0
A0A022QZU1
A0A022QZU6
A0A022QZU8
A0A022QZV1
A0A022QZV6
A0A022QZW0
A0A022QZW2
A0A022QZW9
A0A022QZX8
A0A022QZY0
A0A022QZY1
A0A022QZY2
A0A022QZZ5
A0A022QZZ6
A0A022R000
A0A022R005
A0A022R007
A0A022R011
A0A022R018
A0A022R019
A0A022R021
A0A022R032
A0A022R036
A0A022R041
A0A022R044
A0A022R045
A0A022R048
A0A022R054
A0A022R055
A0A022R059
A0A022R062
A0A022R063
A0A022R073
A0A022R074
A0A022R076
A0A022R083
A0A022R086
A0A022R093
A0A022R097
A0A022R0A1
A0A022R0A6
A0A022R0B1
A0A022R0B3
A0A022R0B4
A0A022R0B5
A0A022R0B6
A0A022R0B8
A0A022R0B9
A0A022R0C0
A0A022R0C1
A0A022R0C2
A0A022R0C3
A0A022R0C6
A0A022R0C7
A0A022R0C9
A0A022R0D0
A0A022R0D4
A0A022R0D7
A0A022R0E0
A0A022R0E2
A0A022R0E4
A0A022R0E5
A0A022R0E6
A0A022R0E7
A0A022R0E8
A0A022R0F2
A0A022R0F3
A0A022R0F5
A0A022R0F8
A0A022R0G5
A0A022R0G8
A0A022R0H6
A0A022R0H8
A0A022R0I1
A0A022R0I3
A0A022R0I4
A0A022R0I6
A0A022R0I7
A0A022R0J0
A0A022R0J3
A0A022R0J4
A0A022R0J9
A0A022R0K6
A0A022R0L0
A0A022R0L4
A0A022R0L5
A0A022R0L7
A0A022R0L8
A0A022R0M2
A0A022R0M3
A0A022R0M4
A0A022R0M6
A0A022R0M8
A0A022R0M9
A0A022R0N0
A0A022R0N2
A0A022R0N4
A0A022R0N5
A0A022R0N6
A0A022R0P2
A0A022R0P5
A0A022R0P6
A0A022R0P9
A0A022R0Q0
A0A022R0Q2
A0A022R0Q4
A0A022R0Q5
A0A022R0R4
A0A022R0S0
A0A022R0S1
A0A022R0S3
A0A022R0S5
A0A022R0S7
A0A022R0S8
A0A022R0T1
A0A022R0T7
A0A022R0U2
A0A022R0U4
A0A022R0U6
A0A022R0V4
A0A022R0V6
A0A022R0W0
A0A022R0W1
A0A022R0W3
A0A022R0W4
A0A022R0W5
A0A022R0W7
A0A022R0W8
A0A022R0X0
A0A022R0X5
A0A022R0X8
A0A022R0Y1
A0A022R0Y2
A0A022R0Y4
A0A022R0Y8
A0A022R0Z9
A0A022R100
A0A022R101
A0A022R102
A0A022R103
A0A022R104
A0A022R107
A0A022R109
A0A022R112
A0A022R113
A0A022R117
A0A022R122
A0A022R123
A0A022R125
A0A022R127
A0A022R128
A0A022R131
A0A022R134
A0A022R143
A0A022R145
A0A022R148
A0A022R149
A0A022R152
A0A022R153
A0A022R154
A0A022R159
A0A022R168
A0A022R172
A0A022R175
A0A022R187
A0A022R190
A0A022R194
A0A022R196
A0A022R197
A0A022R1A5
A0A022R1A6
A0A022R1A8
A0A022R1B5
A0A022R1B8
A0A022R1C0
A0A022R1C5
A0A022R1C6
A0A022R1D0
A0A022R1D1
A0A022R1D2
A0A022R1D7
A0A022R1E0
A0A022R1E8
A0A022R1E9
A0A022R1F1
A0A022R1F3
A0A022R1F4
A0A022R1G0
A0A022R1G2
A0A022R1G3
A0A022R1G5
A0A022R1G7
A0A022R1G9
A0A022R1H4
A0A022R1H5
A0A022R1H8
A0A022R1H9
A0A022R1I0
A0A022R1I5
A0A022R1I6
A0A022R1J4
A0A022R1K6
A0A022R1K9
A0A022R1L1
A0A022R1L2
A0A022R1L3
A0A022R1L6
A0A022R1L7
A0A022R1M1
A0A022R1M4
A0A022R1M5
A0A022R1M7
A0A022R1M9
A0A022R1N0
A0A022R1N1
A0A022R1N2
A0A022R1N6
A0A022R1N9
A0A022R1P2
A0A022R1P3
A0A022R1P4
A0A022R1Q1
A0A022R1Q2
A0A022R1Q5
A0A022R1Q6
A0A022R1R4
A0A022R1R9
A0A022R1S0
A0A022R1S1
A0A022R1T0
A0A022R1T2
A0A022R1T4
A0A022R1T6
A0A022R1U1
A0A022R1U3
A0A022R1U6
A0A022R1U7
A0A022R1U8
A0A022R1V3
A0A022R1V4
A0A022R1V6
A0A022R1W3
A0A022R1W4
A0A022R1W8
A0A022R1W9
A0A022R1X6
A0A022R1Y0
A0A022R1Y3
A0A022R1Y4
A0A022R1Y8
A0A022R1Z2
A0A022R1Z4
A0A022R1Z7
A0A022R1Z8
A0A022R1Z9
A0A022R202
A0A022R203
A0A022R206
A0A022R208
A0A022R211
A0A022R218
A0A022R221
A0A022R222
A0A022R223
A0A022R224
A0A022R228
A0A022R231
A0A022R234
A0A022R238
A0A022R240
A0A022R246
A0A022R247
A0A022R249
A0A022R250
A0A022R251
A0A022R254
A0A022R255
A0A022R256
A0A022R257
A0A022R259
A0A022R261
A0A022R263
A0A022R264
A0A022R268
A0A022R270
A0A022R271
A0A022R275
A0A022R279
A0A022R280
A0A022R281
A0A022R285
A0A022R293
A0A022R299
A0A022R2A6
A0A022R2A7
A0A022R2A8
A0A022R2A9
A0A022R2B0
A0A022R2B6
A0A022R2B8
A0A022R2B9
A0A022R2C1
A0A022R2D1
A0A022R2D3
A0A022R2D4
A0A022R2D6
A0A022R2D8
A0A022R2E0
A0A022R2E2
A0A022R2E3
A0A022R2E4
A0A022R2F0
A0A022R2F4
A0A022R2F5
A0A022R2F6
A0A022R2F9
A0A022R2G1
A0A022R2G3
A0A022R2G5
A0A022R2G8
A0A022R2G9
A0A022R2H5
A0A022R2H9
A0A022R2I3
A0A022R2I5
A0A022R2J3
A0A022R2K0
A0A022R2K1
A0A022R2K2
A0A022R2K3
A0A022R2K8
A0A022R2L4
A0A022R2L5
A0A022R2L7
A0A022R2L8
A0A022R2M1
A0A022R2M2
A0A022R2M3
A0A022R2M6
A0A022R2M8
A0A022R2M9
A0A022R2N3
A0A022R2N4
A0A022R2N5
A0A022R2N6
A0A022R2N9
A0A022R2P0
A0A022R2P2
A0A022R2P6
A0A022R2P7
A0A022R2Q0
A0A022R2Q2
A0A022R2Q5
A0A022R2Q6
A0A022R2Q8
A0A022R2Q9
A0A022R2R6
A0A022R2S0
A0A022R2S1
A0A022R2S6
A0A022R2S7
A0A022R2S8
A0A022R2T2
A0A022R2T5
A0A022R2T8
A0A022R2U4
A0A022R2U7
A0A022R2U8
A0A022R2V0
A0A022R2V1
A0A022R2V5
A0A022R2V6
A0A022R2V8
A0A022R2W2
A0A022R2W3
A0A022R2W4
A0A022R2W5
A0A022R2X2
A0A022R2X4
A0A022R2X5
A0A022R2X6
A0A022R2X8
A0A022R2Y0
A0A022R2Y4
A0A022R2Y5
A0A022R2Z0
A0A022R2Z1
A0A022R2Z4
A0A022R2Z8
A0A022R300
A0A022R301
A0A022R302
A0A022R303
A0A022R305
A0A022R307
A0A022R308
A0A022R310
A0A022R311
A0A022R323
A0A022R324
A0A022R328
A0A022R331
A0A022R332
A0A022R336
A0A022R341
A0A022R346
A0A022R348
A0A022R350
A0A022R351
A0A022R355
A0A022R356
A0A022R361
A0A022R365
A0A022R376
A0A022R377
A0A022R390
A0A022R394
A0A022R395
A0A022R398
A0A022R3A1
A0A022R3A3
A0A022R3A7
A0A022R3B1
A0A022R3B2
A0A022R3B3
A0A022R3B4
A0A022R3B5
A0A022R3C2
A0A022R3C6
A0A022R3C8
A0A022R3C9
A0A022R3D0
A0A022R3D6
A0A022R3E5
A0A022R3E7
A0A022R3E8
A0A022R3F1
A0A022R3F7
A0A022R3F9
A0A022R3G0
A0A022R3G4
A0A022R3G5
A0A022R3G9
A0A022R3H2
A0A022R3H9
A0A022R3I6
A0A022R3J1
A0A022R3J9
A0A022R3K2
A0A022R3K4
A0A022R3L6
A0A022R3L8
A0A022R3N6
A0A022R3N9
A0A022R3P2
A0A022R3P7
A0A022R3Q1
A0A022R3Q2
A0A022R3Q5
A0A022R3Q9
A0A022R3R1
A0A022R3R8
A0A022R3S0
A0A022R3T1
A0A022R3T5
A0A022R3T7
A0A022R3U0
A0A022R3U1
A0A022R3U3
A0A022R3U8
A0A022R3V8
A0A022R3V9
A0A022R3W0
A0A022R3W2
A0A022R3W5
A0A022R3W7
A0A022R3W8
A0A022R3W9
A0A022R3X0
A0A022R3Y6
A0A022R3Y8
A0A022R3Y9
A0A022R3Z1
A0A022R3Z5
A0A022R3Z6
A0A022R3Z8
A0A022R3Z9
A0A022R403
A0A022R404
A0A022R407
A0A022R408
A0A022R410
A0A022R414
A0A022R417
A0A022R418
A0A022R419
A0A022R421
A0A022R422
A0A022R424
A0A022R425
A0A022R428
A0A022R432
A0A022R434
A0A022R437
A0A022R438
A0A022R439
A0A022R443
A0A022R444
A0A022R450
A0A022R453
A0A022R459
A0A022R461
A0A022R465
A0A022R467
A0A022R469
A0A022R471
A0A022R472
A0A022R475
A0A022R479
A0A022R480
A0A022R482
A0A022R484
A0A022R486
A0A022R489
A0A022R493
A0A022R497
A0A022R4A6
A0A022R4A8
A0A022R4A9
A0A022R4B0
A0A022R4B4
A0A022R4B6
A0A022R4B8
A0A022R4C2
A0A022R4C5
A0A022R4C7
A0A022R4C9
A0A022R4D0
A0A022R4D5
A0A022R4D8
A0A022R4E3
A0A022R4F0
A0A022R4G7
A0A022R4I0
A0A022R4I1
A0A022R4I3
A0A022R4I6
A0A022R4I7
A0A022R4I8
A0A022R4J3
A0A022R4J5
A0A022R4J6
A0A022R4J7
A0A022R4J9
A0A022R4K2
A0A022R4K4
A0A022R4K9
A0A022R4L1
A0A022R4L3
A0A022R4L4
A0A022R4L5
A0A022R4L9
A0A022R4M0
A0A022R4M2
A0A022R4M7
A0A022R4N1
A0A022R4N7
A0A022R4N8
A0A022R4P0
A0A022R4P1
A0A022R4P4
A0A022R4P5
A0A022R4P7
A0A022R4P8
A0A022R4Q0
A0A022R4Q2
A0A022R4R3
A0A022R4R4
A0A022R4S1
A0A022R4S4
A0A022R4S6
A0A022R4S7
A0A022R4S8
A0A022R4S9
A0A022R4T1
A0A022R4T2
A0A022R4T9
A0A022R4U1
A0A022R4U2
A0A022R4U8
A0A022R4V0
A0A022R4V5
A0A022R4V6
A0A022R4V8
A0A022R4W6
A0A022R4X2
A0A022R4X3
A0A022R4X4
A0A022R4X9
A0A022R4Y0
A0A022R4Y3
A0A022R4Y5
A0A022R4Y6
A0A022R4Y9
A0A022R4Z3
A0A022R4Z4
A0A022R4Z5
A0A022R4Z7
A0A022R502
A0A022R505
A0A022R507
A0A022R508
A0A022R513
A0A022R516
A0A022R519
A0A022R522
A0A022R527
A0A022R528
A0A022R535
A0A022R536
A0A022R538
A0A022R542
A0A022R545
A0A022R546
A0A022R547
A0A022R548
A0A022R549
A0A022R554
A0A022R555
A0A022R560
A0A022R564
A0A022R566
A0A022R568
A0A022R574
A0A022R577
A0A022R578
A0A022R581
A0A022R585
A0A022R588
A0A022R591
A0A022R594
A0A022R598
A0A022R599
A0A022R5A4
A0A022R5A6
A0A022R5A9
A0A022R5B1
A0A022R5B2
A0A022R5B5
A0A022R5B6
A0A022R5B9
A0A022R5C6
A0A022R5C8
A0A022R5C9
A0A022R5D0
A0A022R5D6
A0A022R5D7
A0A022R5E6
A0A022R5E7
A0A022R5F1
A0A022R5F8
A0A022R5F9
A0A022R5G1
A0A022R5G4
A0A022R5G6
A0A022R5G8
A0A022R5G9
A0A022R5H0
A0A022R5H2
A0A022R5H6
A0A022R5H7
A0A022R5I0
A0A022R5I2
A0A022R5I3
A0A022R5I8
A0A022R5J4
A0A022R5J8
A0A022R5K7
A0A022R5K8
A0A022R5L2
A0A022R5L3
A0A022R5L4
A0A022R5L5
A0A022R5L9
A0A022R5M0
A0A022R5M6
A0A022R5M7
A0A022R5N4
A0A022R5N7
A0A022R5N9
A0A022R5P1
A0A022R5P3
A0A022R5P7
A0A022R5P8
A0A022R5Q0
A0A022R5Q3
A0A022R5Q4
A0A022R5Q5
A0A022R5Q6
A0A022R5R1
A0A022R5R2
A0A022R5R6
A0A022R5R8
A0A022R5R9
A0A022R5S1
A0A022R5S5
A0A022R5T3
A0A022R5T8
A0A022R5U1
A0A022R5U4
A0A022R5U8
A0A022R5U9
A0A022R5V2
A0A022R5V3
A0A022R5V4
A0A022R5V5
A0A022R5V6
A0A022R5V9
A0A022R5W0
A0A022R5W3
A0A022R5W6
A0A022R5W9
A0A022R5X1
A0A022R5X4
A0A022R5X6
A0A022R5X8
A0A022R5Y0
A0A022R5Y4
A0A022R5Y7
A0A022R5Y8
A0A022R5Z2
A0A022R5Z3
A0A022R5Z5
A0A022R5Z9
A0A022R600
A0A022R601
A0A022R602
A0A022R603
A0A022R604
A0A022R605
A0A022R609
A0A022R610
A0A022R611
A0A022R614
A0A022R616
A0A022R624
A0A022R625
A0A022R626
A0A022R627
A0A022R630
A0A022R632
A0A022R635
A0A022R637
A0A022R641
A0A022R643
A0A022R646
A0A022R651
A0A022R652
A0A022R653
A0A022R656
A0A022R657
A0A022R658
A0A022R661
A0A022R668
A0A022R669
A0A022R670
A0A022R671
A0A022R675
A0A022R676
A0A022R680
A0A022R681
A0A022R683
A0A022R686
A0A022R689
A0A022R690
A0A022R695
A0A022R696
A0A022R698
A0A022R6A5
A0A022R6A6
A0A022R6A8
A0A022R6B0
A0A022R6B2
A0A022R6B3
A0A022R6B9
A0A022R6C5
A0A022R6C8
A0A022R6C9
A0A022R6D0
A0A022R6D1
A0A022R6D2
A0A022R6D6
A0A022R6D9
A0A022R6E8
A0A022R6E9
A0A022R6F1
A0A022R6F4
A0A022R6F8
A0A022R6G6
A0A022R6G7
A0A022R6G8
A0A022R6H1
A0A022R6H2
A0A022R6H7
A0A022R6H8
A0A022R6I2
A0A022R6I7
A0A022R6J0
A0A022R6J5
A0A022R6J6
A0A022R6J7
A0A022R6K1
A0A022R6K3
A0A022R6K5
A0A022R6K8
A0A022R6K9
A0A022R6L4
A0A022R6L6
A0A022R6L7
A0A022R6L8
A0A022R6M0
A0A022R6M2
A0A022R6M5
A0A022R6M6
A0A022R6M7
A0A022R6N3
A0A022R6Q1
A0A022R6Q6
A0A022R6Q9
A0A022R6R2
A0A022R6R7
A0A022R6R8
A0A022R6S2
A0A022R6S3
A0A022R6S4
A0A022R6T1
A0A022R6T4
A0A022R6T7
A0A022R6T9
A0A022R6U0
A0A022R6U1
A0A022R6U2
A0A022R6U3
A0A022R6U7
A0A022R6U8
A0A022R6V0
A0A022R6V1
A0A022R6V3
A0A022R6V4
A0A022R6V5
A0A022R6V9
A0A022R6W5
A0A022R6W6
A0A022R6W8
A0A022R6X0
A0A022R6X1
A0A022R6X8
A0A022R6Y0
A0A022R6Y3
A0A022R6Y4
A0A022R6Y6
A0A022R6Y9
A0A022R6Z0
A0A022R6Z5
A0A022R6Z7
A0A022R700
A0A022R701
A0A022R702
A0A022R705
A0A022R707
A0A022R710
A0A022R711
A0A022R715
A0A022R721
A0A022R726
A0A022R729
A0A022R730
A0A022R732
A0A022R735
A0A022R739
A0A022R740
A0A022R746
A0A022R750
A0A022R752
A0A022R754
A0A022R757
A0A022R758
A0A022R759
A0A022R760
A0A022R763
A0A022R765
A0A022R767
A0A022R774
A0A022R775
A0A022R778
A0A022R781
A0A022R782
A0A022R783
A0A022R785
A0A022R787
A0A022R789
A0A022R791
A0A022R792
A0A022R797
A0A022R799
A0A022R7A4
A0A022R7A7
A0A022R7B3
A0A022R7B6
A0A022R7B7
A0A022R7B9
A0A022R7C1
A0A022R7C4
A0A022R7C5
A0A022R7C6
A0A022R7C8
A0A022R7D4
A0A022R7D6
A0A022R7D8
A0A022R7E2
A0A022R7E3
A0A022R7E4
A0A022R7F0
A0A022R7F2
A0A022R7F5
A0A022R7F7
A0A022R7F8
A0A022R7G1
A0A022R7H3
A0A022R7H8
A0A022R7I1
A0A022R7I2
A0A022R7I4
A0A022R7I7
A0A022R7J7
A0A022R7J8
A0A022R7K0
A0A022R7K1
A0A022R7K5
A0A022R7L2
A0A022R7L3
A0A022R7L8
A0A022R7M0
A0A022R7M4
A0A022R7M5
A0A022R7M9
A0A022R7N9
A0A022R7P2
A0A022R7P3
A0A022R7P9
A0A022R7Q0
A0A022R7Q1
A0A022R7Q3
A0A022R7Q5
A0A022R7Q7
A0A022R7R5
A0A022R7R7
A0A022R7S2
A0A022R7S3
A0A022R7S6
A0A022R7S7
A0A022R7T6
A0A022R7T8
A0A022R7T9
A0A022R7U1
A0A022R7U3
A0A022R7U5
A0A022R7V2
A0A022R7V6
A0A022R7V8
A0A022R7V9
A0A022R7W0
A0A022R7W3
A0A022R7W6
A0A022R7W7
A0A022R7X5
A0A022R7Y0
A0A022R7Y2
A0A022R7Y4
A0A022R7Y5
A0A022R7Z0
A0A022R7Z1
A0A022R7Z4
A0A022R7Z7
A0A022R7Z8
A0A022R800
A0A022R802
A0A022R805
A0A022R807
A0A022R812
A0A022R814
A0A022R820
A0A022R826
A0A022R827
A0A022R828
A0A022R831
A0A022R832
A0A022R834
A0A022R835
A0A022R839
A0A022R840
A0A022R841
A0A022R842
A0A022R847
A0A022R848
A0A022R855
A0A022R856
A0A022R859
A0A022R860
A0A022R861
A0A022R870
A0A022R874
A0A022R876
A0A022R878
A0A022R880
A0A022R884
A0A022R889
A0A022R899
A0A022R8A0
A0A022R8A1
A0A022R8A7
A0A022R8B3
A0A022R8B5
A0A022R8C0
A0A022R8C2
A0A022R8C4
A0A022R8C7
A0A022R8C9
A0A022R8D3
A0A022R8D4
A0A022R8D6
A0A022R8D9
A0A022R8E1
A0A022R8E2
A0A022R8E3
A0A022R8E5
A0A022R8E6
A0A022R8F0
A0A022R8F2
A0A022R8F5
A0A022R8F7
A0A022R8F9
A0A022R8G1
A0A022R8G6
A0A022R8G8
A0A022R8G9
A0A022R8H0
A0A022R8H3
A0A022R8H4
A0A022R8H5
A0A022R8H8
A0A022R8I6
A0A022R8I7
A0A022R8I9
A0A022R8J0
A0A022R8J2
A0A022R8J6
A0A022R8J8
A0A022R8K1
A0A022R8K4
A0A022R8K6
A0A022R8K8
A0A022R8L0
A0A022R8L2
A0A022R8L4
A0A022R8L5
A0A022R8L6
A0A022R8L7
A0A022R8L8
A0A022R8M1
A0A022R8M4
A0A022R8M7
A0A022R8M9
A0A022R8N0
A0A022R8N5
A0A022R8P3
A0A022R8P9
A0A022R8Q1
A0A022R8Q2
A0A022R8Q4
A0A022R8Q5
A0A022R8Q6
A0A022R8R3
A0A022R8R5
A0A022R8R6
A0A022R8R9
A0A022R8S2
A0A022R8S3
A0A022R8S4
A0A022R8S8
A0A022R8S9
A0A022R8T6
A0A022R8T7
A0A022R8T8
A0A022R8T9
A0A022R8U4
A0A022R8U6
A0A022R8U7
A0A022R8U8
A0A022R8U9
A0A022R8V1
A0A022R8V2
A0A022R8V3
A0A022R8V5
A0A022R8V6
A0A022R8V7
A0A022R8V9
A0A022R8W7
A0A022R8W8
A0A022R8X1
A0A022R8Y0
A0A022R8Y1
A0A022R8Y2
A0A022R8Y3
A0A022R8Y6
A0A022R8Y9
A0A022R8Z4
A0A022R8Z5
A0A022R8Z7
A0A022R902
A0A022R908
A0A022R911
A0A022R915
A0A022R917
A0A022R920
A0A022R922
A0A022R924
A0A022R926
A0A022R933
A0A022R940
A0A022R943
A0A022R944
A0A022R948
A0A022R956
A0A022R957
A0A022R960
A0A022R965
A0A022R971
A0A022R972
A0A022R973
A0A022R975
A0A022R976
A0A022R984
A0A022R987
A0A022R988
A0A022R991
A0A022R995
A0A022R996
A0A022R999
A0A022R9A0
A0A022R9A2
A0A022R9A6
A0A022R9A7
A0A022R9B0
A0A022R9B5
A0A022R9B7
A0A022R9B8
A0A022R9C4
A0A022R9C9
A0A022R9D2
A0A022R9D7
A0A022R9E1
A0A022R9E2
A0A022R9E4
A0A022R9E6
A0A022R9E8
A0A022R9E9
A0A022R9F0
A0A022R9F2
A0A022R9F3
A0A022R9F4
A0A022R9F6
A0A022R9G3
A0A022R9G5
A0A022R9H1
A0A022R9H2
A0A022R9H4
A0A022R9H5
A0A022R9H8
A0A022R9H9
A0A022R9I0
A0A022R9I4
A0A022R9I7
A0A022R9I8
A0A022R9I9
A0A022R9J1
A0A022R9J4
A0A022R9J6
A0A022R9J7
A0A022R9K0
A0A022R9K6
A0A022R9L3
A0A022R9L4
A0A022R9L8
A0A022R9L9
A0A022R9M1
A0A022R9M2
A0A022R9M3
A0A022R9M4
A0A022R9M5
A0A022R9M6
A0A022R9M7
A0A022R9M8
A0A022R9M9
A0A022R9N4
A0A022R9N5
A0A022R9N6
A0A022R9P3
A0A022R9P7
A0A022R9Q0
A0A022R9Q2
A0A022R9Q3
A0A022R9Q4
A0A022R9Q8
A0A022R9S2
A0A022R9S3
A0A022R9S4
A0A022R9S7
A0A022R9T0
A0A022R9T4
A0A022R9T5
A0A022R9T6
A0A022R9U1
A0A022R9U4
A0A022R9U5
A0A022R9U9
A0A022R9V3
A0A022R9V4
A0A022R9V6
A0A022R9V8
A0A022R9V9
A0A022R9W0
A0A022R9W1
A0A022R9W6
A0A022R9X0
A0A022R9X6
A0A022R9Y0
A0A022R9Y3
A0A022R9Y5
A0A022R9Y6
A0A022R9Z0
A0A022R9Z4
A0A022R9Z5
A0A022R9Z6
A0A022R9Z9
A0A022RA02
A0A022RA03
A0A022RA08
A0A022RA09
A0A022RA12
A0A022RA15
A0A022RA21
A0A022RA23
A0A022RA25
A0A022RA28
A0A022RA33
A0A022RA36
A0A022RA37
A0A022RA40
A0A022RA43
A0A022RA45
A0A022RA50
A0A022RA54
A0A022RA55
A0A022RA58
A0A022RA59
A0A022RA60
A0A022RA62
A0A022RA64
A0A022RA65
A0A022RA66
A0A022RA67
A0A022RA69
A0A022RA77
A0A022RA78
A0A022RA79
A0A022RA80
A0A022RA87
A0A022RA90
A0A022RA92
A0A022RA93
A0A022RA96
A0A022RA98
A0A022RAA3
A0A022RAA4
A0A022RAA6
A0A022RAB0
A0A022RAB6
A0A022RAB7
A0A022RAC0
A0A022RAC4
A0A022RAC6
A0A022RAD8
A0A022RAE2
A0A022RAE3
A0A022RAE4
A0A022RAE5
A0A022RAF0
A0A022RAF2
A0A022RAF3
A0A022RAF5
A0A022RAF6
A0A022RAF8
A0A022RAG0
A0A022RAG7
A0A022RAH2
A0A022RAH5
A0A022RAH6
A0A022RAH8
A0A022RAI1
A0A022RAI3
A0A022RAJ0
A0A022RAJ3
A0A022RAJ8
A0A022RAK2
A0A022RAK8
A0A022RAK9
A0A022RAL2
A0A022RAL3
A0A022RAL5
A0A022RAL8
A0A022RAL9
A0A022RAM0
A0A022RAN2
A0A022RAN5
A0A022RAN8
A0A022RAP0
A0A022RAP1
A0A022RAP2
A0A022RAP3
A0A022RAP7
A0A022RAQ3
A0A022RAR0
A0A022RAR8
A0A022RAS2
A0A022RAS6
A0A022RAS7
A0A022RAT1
A0A022RAT4
A0A022RAT8
A0A022RAU0
A0A022RAU1
A0A022RAU3
A0A022RAU6
A0A022RAV0
A0A022RAV4
A0A022RAV8
A0A022RAW1
A0A022RAW3
A0A022RAW7
A0A022RAW8
A0A022RAX0
A0A022RAX6
A0A022RAY0
A0A022RAY1
A0A022RAY3
A0A022RAY7
A0A022RAZ1
A0A022RAZ2
A0A022RAZ3
A0A022RAZ4
A0A022RB01
A0A022RB05
A0A022RB06
A0A022RB08
A0A022RB11
A0A022RB13
A0A022RB14
A0A022RB15
A0A022RB19
A0A022RB22
A0A022RB25
A0A022RB26
A0A022RB27
A0A022RB28
A0A022RB30
A0A022RB33
A0A022RB35
A0A022RB37
A0A022RB38
A0A022RB52
A0A022RB59
A0A022RB61
A0A022RB62
A0A022RB65
A0A022RB66
A0A022RB67
A0A022RB69
A0A022RB71
A0A022RB79
A0A022RB81
A0A022RB87
A0A022RB93
A0A022RB95
A0A022RB96
A0A022RB99
A0A022RBA1
A0A022RBA2
A0A022RBA3
A0A022RBA8
A0A022RBA9
A0A022RBB3
A0A022RBB5
A0A022RBC6
A0A022RBC7
A0A022RBD3
A0A022RBD5
A0A022RBD6
A0A022RBD8
A0A022RBD9
A0A022RBE0
A0A022RBE2
A0A022RBE5
A0A022RBE7
A0A022RBE8
A0A022RBE9
A0A022RBF0
A0A022RBF2
A0A022RBF4
A0A022RBF7
A0A022RBG5
A0A022RBH1
A0A022RBH3
A0A022RBH9
A0A022RBI5
A0A022RBI8
A0A022RBK1
A0A022RBK2
A0A022RBK3
A0A022RBK4
A0A022RBK5
A0A022RBL1
A0A022RBL3
A0A022RBL8
A0A022RBL9
A0A022RBM1
A0A022RBM2
A0A022RBM3
A0A022RBM4
A0A022RBN3
A0A022RBN6
A0A022RBP2
A0A022RBP4
A0A022RBP7
A0A022RBP8
A0A022RBQ1
A0A022RBQ5
A0A022RBR2
A0A022RBR4
A0A022RBR5
A0A022RBR6
A0A022RBR7
A0A022RBR8
A0A022RBR9
A0A022RBS1
A0A022RBS3
A0A022RBS4
A0A022RBS7
A0A022RBS8
A0A022RBT2
A0A022RBT5
A0A022RBT7
A0A022RBT9
A0A022RBU3
A0A022RBU8
A0A022RBV0
A0A022RBV3
A0A022RBV4
A0A022RBV6
A0A022RBV8
A0A022RBV9
A0A022RBW1
A0A022RBW3
A0A022RBW8
A0A022RBX0
A0A022RBX2
A0A022RBX3
A0A022RBX4
A0A022RBX6
A0A022RBY1
A0A022RBY6
A0A022RBY8
A0A022RBZ4
A0A022RBZ5
A0A022RBZ6
A0A022RBZ8
A0A022RBZ9
A0A022RC00
A0A022RC04
A0A022RC08
A0A022RC09
A0A022RC10
A0A022RC14
A0A022RC19
A0A022RC21
A0A022RC22
A0A022RC26
A0A022RC33
A0A022RC42
A0A022RC45
A0A022RC48
A0A022RC52
A0A022RC54
A0A022RC56
A0A022RC57
A0A022RC58
A0A022RC60
A0A022RC64
A0A022RC65
A0A022RC73
A0A022RC75
A0A022RC78
A0A022RC79
A0A022RC82
A0A022RC86
A0A022RC94
A0A022RC95
A0A022RC98
A0A022RC99
A0A022RCA0
A0A022RCA1
A0A022RCA3
A0A022RCA8
A0A022RCA9
A0A022RCB1
A0A022RCB5
A0A022RCB6
A0A022RCB7
A0A022RCB8
A0A022RCC7
A0A022RCD0
A0A022RCD1
A0A022RCD4
A0A022RCD6
A0A022RCE3
A0A022RCE6
A0A022RCE9
A0A022RCF1
A0A022RCF3
A0A022RCF4
A0A022RCF8
A0A022RCG7
A0A022RCG8
A0A022RCH2
A0A022RCH3
A0A022RCH5
A0A022RCH8
A0A022RCI0
A0A022RCI1
A0A022RCI3
A0A022RCJ5
A0A022RCJ6
A0A022RCK0
A0A022RCK3
A0A022RCK4
A0A022RCK7
A0A022RCK9
A0A022RCL0
A0A022RCL8
A0A022RCM7
A0A022RCM8
A0A022RCN0
A0A022RCN5
A0A022RCN8
A0A022RCP1
A0A022RCP2
A0A022RCP3
A0A022RCP4
A0A022RCP6
A0A022RCP7
A0A022RCP8
A0A022RCQ8
A0A022RCR3
A0A022RCR4
A0A022RCR5
A0A022RCR7
A0A022RCR9
A0A022RCS3
A0A022RCS6
A0A022RCS7
A0A022RCT7
A0A022RCU3
A0A022RCU4
A0A022RCU5
A0A022RCU6
A0A022RCU7
A0A022RCU9
A0A022RCV7
A0A022RCW3
A0A022RCW4
A0A022RCY0
A0A022RCY4
A0A022RCY5
A0A022RCY6
A0A022RCY8
A0A022RCY9
A0A022RCZ1
A0A022RCZ4
A0A022RCZ8
A0A022RCZ9
A0A022RD01
A0A022RD06
A0A022RD07
A0A022RD11
A0A022RD20
A0A022RD21
A0A022RD22
A0A022RD30
A0A022RD34
A0A022RD38
A0A022RD39
A0A022RD45
A0A022RD46
A0A022RD47
A0A022RD52
A0A022RD53
A0A022RD55
A0A022RD56
A0A022RD59
A0A022RD60
A0A022RD68
A0A022RD69
A0A022RD70
A0A022RD71
A0A022RD73
A0A022RD76
A0A022RD77
A0A022RD78
A0A022RD79
A0A022RD84
A0A022RD85
A0A022RD86
A0A022RD87
A0A022RD88
A0A022RD90
A0A022RD93
A0A022RD96
A0A022RD97
A0A022RD98
A0A022RD99
A0A022RDA8
A0A022RDB2
A0A022RDB3
A0A022RDB4
A0A022RDB5
A0A022RDB6
A0A022RDB7
A0A022RDC1
A0A022RDC4
A0A022RDC6
A0A022RDD0
A0A022RDD4
A0A022RDD5
A0A022RDD8
A0A022RDD9
A0A022RDE1
A0A022RDE3
A0A022RDE5
A0A022RDE7
A0A022RDE9
A0A022RDF0
A0A022RDF2
A0A022RDF3
A0A022RDF4
A0A022RDG0
A0A022RDG3
A0A022RDG4
A0A022RDG6
A0A022RDG8
A0A022RDG9
A0A022RDH3
A0A022RDH4
A0A022RDH6
A0A022RDH9
A0A022RDI0
A0A022RDI1
A0A022RDI3
A0A022RDI4
A0A022RDI8
A0A022RDI9
A0A022RDJ6
A0A022RDK2
A0A022RDK7
A0A022RDK9
A0A022RDL2
A0A022RDL3
A0A022RDM0
A0A022RDM1
A0A022RDM3
A0A022RDM5
A0A022RDM6
A0A022RDM8
A0A022RDM9
A0A022RDN0
A0A022RDN2
A0A022RDN3
A0A022RDN5
A0A022RDN9
A0A022RDP0
A0A022RDP1
A0A022RDP3
A0A022RDP5
A0A022RDP8
A0A022RDQ6
A0A022RDQ8
A0A022RDR0
A0A022RDR2
A0A022RDR3
A0A022RDR6
A0A022RDR9
A0A022RDS8
A0A022RDS9
A0A022RDT2
A0A022RDT9
A0A022RDU3
A0A022RDU4
A0A022RDU5
A0A022RDU8
A0A022RDV1
A0A022RDV4
A0A022RDV5
A0A022RDV6
A0A022RDV8
A0A022RDW0
A0A022RDW3
A0A022RDW4
A0A022RDW5
A0A022RDW9
A0A022RDX3
A0A022RDX4
A0A022RDX6
A0A022RDX7
A0A022RDY2
A0A022RDY4
A0A022RDY7
A0A022RDZ1
A0A022RDZ2
A0A022RDZ3
A0A022RDZ4
A0A022RDZ5
A0A022RDZ6
A0A022RDZ9
A0A022RE02
A0A022RE03
A0A022RE06
A0A022RE08
A0A022RE09
A0A022RE10
A0A022RE11
A0A022RE14
A0A022RE15
A0A022RE16
A0A022RE19
A0A022RE21
A0A022RE25
A0A022RE28
A0A022RE32
A0A022RE38
A0A022RE39
A0A022RE40
A0A022RE43
A0A022RE51
A0A022RE54
A0A022RE56
A0A022RE58
A0A022RE63
A0A022RE70
A0A022RE71
A0A022RE73
A0A022RE77
A0A022RE78
A0A022RE79
A0A022RE81
A0A022RE83
A0A022RE85
A0A022RE86
A0A022RE89
A0A022RE91
A0A022RE94
A0A022RE95
A0A022RE97
A0A022RE99
A0A022REA1
A0A022REA2
A0A022REA3
A0A022REA8
A0A022REA9
A0A022REB0
A0A022REB1
A0A022REB4
A0A022REB5
A0A022REB6
A0A022REC0
A0A022REC2
A0A022REC3
A0A022REC4
A0A022REC9
A0A022RED0
A0A022RED6
A0A022RED8
A0A022REE4
A0A022REE5
A0A022REE6
A0A022REE8
A0A022REE9
A0A022REF3
A0A022REF4
A0A022REG2
A0A022REG3
A0A022REG4
A0A022REG5
A0A022REH0
A0A022REH2
A0A022REH4
A0A022REH6
A0A022REH7
A0A022REH9
A0A022REI4
A0A022REI7
A0A022REI8
A0A022REJ0
A0A022REJ1
A0A022REJ2
A0A022REJ3
A0A022REJ5
A0A022REK2
A0A022REL4
A0A022REL5
A0A022REL8
A0A022REM1
A0A022REM5
A0A022REM7
A0A022REN1
A0A022REN5
A0A022REN6
A0A022REN7
A0A022REN8
A0A022REN9
A0A022REP3
A0A022REP7
A0A022REQ3
A0A022REQ5
A0A022REQ6
A0A022REQ7
A0A022RER1
A0A022RER4
A0A022RER7
A0A022RER8
A0A022RER9
A0A022RES0
A0A022RES1
A0A022RES2
A0A022RES3
A0A022RES5
A0A022RES6
A0A022RES8
A0A022RET0
A0A022RET8
A0A022REU0
A0A022REV1
A0A022REV4
A0A022REV5
A0A022REV6
A0A022REV8
A0A022REV9
A0A022REW3
A0A022REW5
A0A022REW6
A0A022REW7
A0A022REW8
A0A022REX1
A0A022REX9
A0A022REY8
A0A022REZ2
A0A022REZ4
A0A022REZ6
A0A022REZ7
A0A022REZ8
A0A022RF00
A0A022RF01
A0A022RF02
A0A022RF06
A0A022RF08
A0A022RF11
A0A022RF13
A0A022RF19
A0A022RF30
A0A022RF32
A0A022RF35
A0A022RF37
A0A022RF45
A0A022RF47
A0A022RF51
A0A022RF53
A0A022RF55
A0A022RF56
A0A022RF62
A0A022RF63
A0A022RF64
A0A022RF67
A0A022RF69
A0A022RF71
A0A022RF72
A0A022RF75
A0A022RF76
A0A022RF79
A0A022RF85
A0A022RF86
A0A022RF90
A0A022RF95
A0A022RFA3
A0A022RFA4
A0A022RFB2
A0A022RFB4
A0A022RFB6
A0A022RFB8
A0A022RFB9
A0A022RFC7
A0A022RFC8
A0A022RFD0
A0A022RFD2
A0A022RFE1
A0A022RFE2
A0A022RFE6
A0A022RFF1
A0A022RFF4
A0A022RFF5
A0A022RFG1
A0A022RFG4
A0A022RFG6
A0A022RFG8
A0A022RFH2
A0A022RFH5
A0A022RFH6
A0A022RFH8
A0A022RFI1
A0A022RFI2
A0A022RFI7
A0A022RFI8
A0A022RFJ5
A0A022RFK0
A0A022RFK1
A0A022RFK7
A0A022RFL5
A0A022RFL7
A0A022RFL9
A0A022RFM3
A0A022RFM4
A0A022RFM5
A0A022RFM8
A0A022RFM9
A0A022RFN0
A0A022RFP1
A0A022RFP2
A0A022RFP4
A0A022RFP6
A0A022RFQ1
A0A022RFQ8
A0A022RFR2
A0A022RFR4
A0A022RFR6
A0A022RFR7
A0A022RFR8
A0A022RFS0
A0A022RFS3
A0A022RFT1
A0A022RFT6
A0A022RFT8
A0A022RFU4
A0A022RFU6
A0A022RFU7
A0A022RFU9
A0A022RFV0
A0A022RFV2
A0A022RFV7
A0A022RFV9
A0A022RFW2
A0A022RFW6
A0A022RFW8
A0A022RFX1
A0A022RFX8
A0A022RFY0
A0A022RFY1
A0A022RFY5
A0A022RFY7
A0A022RFZ1
A0A022RFZ2
A0A022RFZ4
A0A022RFZ9
A0A022RG00
A0A022RG03
A0A022RG04
A0A022RG09
A0A022RG14
A0A022RG18
A0A022RG19
A0A022RG20
A0A022RG21
A0A022RG26
A0A022RG28
A0A022RG30
A0A022RG31
A0A022RG41
A0A022RG44
A0A022RG47
A0A022RG48
A0A022RG52
A0A022RG55
A0A022RG56
A0A022RG57
A0A022RG60
A0A022RG68
A0A022RG72
A0A022RG73
A0A022RG75
A0A022RG78
A0A022RG82
A0A022RG84
A0A022RG88
A0A022RG94
A0A022RG96
A0A022RG97
A0A022RGA2
A0A022RGA7
A0A022RGB6
A0A022RGB8
A0A022RGB9
A0A022RGC2
A0A022RGD1
A0A022RGD3
A0A022RGD8
A0A022RGE4
A0A022RGE6
A0A022RGE8
A0A022RGE9
A0A022RGF1
A0A022RGF2
A0A022RGF5
A0A022RGF6
A0A022RGF8
A0A022RGF9
A0A022RGG3
A0A022RGG6
A0A022RGH7
A0A022RGI8
A0A022RGJ3
A0A022RGJ5
A0A022RGK0
A0A022RGK1
A0A022RGK2
A0A022RGK4
A0A022RGK8
A0A022RGL0
A0A022RGL6
A0A022RGL9
A0A022RGM1
A0A022RGM2
A0A022RGM3
A0A022RGM5
A0A022RGM6
A0A022RGN1
A0A022RGN2
A0A022RGN3
A0A022RGN4
A0A022RGN6
A0A022RGP0
A0A022RGP2
A0A022RGP3
A0A022RGP4
A0A022RGP6
A0A022RGQ0
A0A022RGQ1
A0A022RGQ3
A0A022RGQ4
A0A022RGQ8
A0A022RGR1
A0A022RGR7
A0A022RGS1
A0A022RGS4
A0A022RGS7
A0A022RGS9
A0A022RGT0
A0A022RGT5
A0A022RGT7
A0A022RGU6
A0A022RGU7
A0A022RGU9
A0A022RGV1
A0A022RGV5
A0A022RGV7
A0A022RGW0
A0A022RGW1
A0A022RGW3
A0A022RGW5
A0A022RGW7
A0A022RGX6
A0A022RGY1
A0A022RGY2
A0A022RGY3
A0A022RGY6
A0A022RGY7
A0A022RGZ0
A0A022RGZ3
A0A022RGZ6
A0A022RH00
A0A022RH02
A0A022RH06
A0A022RH09
A0A022RH13
A0A022RH14
A0A022RH17
A0A022RH18
A0A022RH21
A0A022RH25
A0A022RH33
A0A022RH40
A0A022RH42
A0A022RH43
A0A022RH45
A0A022RH49
A0A022RH53
A0A022RH55
A0A022RH61
A0A022RH65
A0A022RH68
A0A022RH70
A0A022RH73
A0A022RH74
A0A022RH75
A0A022RH76
A0A022RH77
A0A022RH80
A0A022RH83
A0A022RH86
A0A022RH87
A0A022RH88
A0A022RH92
A0A022RH94
A0A022RH95
A0A022RH99
A0A022RHA0
A0A022RHA1
A0A022RHA2
A0A022RHA5
A0A022RHB3
A0A022RHB5
A0A022RHC0
A0A022RHC1
A0A022RHC5
A0A022RHC6
A0A022RHC9
A0A022RHD0
A0A022RHD9
A0A022RHE3
A0A022RHF0
A0A022RHF1
A0A022RHF5
A0A022RHF9
A0A022RHG0
A0A022RHG3
A0A022RHG4
A0A022RHG6
A0A022RHG8
A0A022RHH7
A0A022RHH8
A0A022RHH9
A0A022RHI0
A0A022RHI4
A0A022RHI7
A0A022RHJ7
A0A022RHJ8
A0A022RHJ9
A0A022RHK0
A0A022RHK3
A0A022RHK6
A0A022RHK7
A0A022RHL6
A0A022RHL8
A0A022RHM2
A0A022RHM3
A0A022RHM4
A0A022RHM6
A0A022RHN0
A0A022RHN1
A0A022RHN6
A0A022RHP4
A0A022RHP7
A0A022RHQ0
A0A022RHQ1
A0A022RHQ5
A0A022RHQ9
A0A022RHR0
A0A022RHR1
A0A022RHR9
A0A022RHS2
A0A022RHS9
A0A022RHT0
A0A022RHT2
A0A022RHU3
A0A022RHV0
A0A022RHV1
A0A022RHV2
A0A022RHV7
A0A022RHV8
A0A022RHW0
A0A022RHW2
A0A022RHX3
A0A022RHX4
A0A022RHX6
A0A022RHY1
A0A022RHY3
A0A022RHY4
A0A022RHZ4
A0A022RHZ5
A0A022RHZ8
A0A022RI03
A0A022RI07
A0A022RI11
A0A022RI12
A0A022RI14
A0A022RI17
A0A022RI18
A0A022RI23
A0A022RI24
A0A022RI25
A0A022RI27
A0A022RI34
A0A022RI35
A0A022RI37
A0A022RI39
A0A022RI43
A0A022RI44
A0A022RI46
A0A022RI48
A0A022RI50
A0A022RI54
A0A022RI56
A0A022RI57
A0A022RI63
A0A022RI68
A0A022RI71
A0A022RI74
A0A022RI77
A0A022RI81
A0A022RI82
A0A022RI83
A0A022RI85
A0A022RI87
A0A022RI88
A0A022RI89
A0A022RI91
A0A022RI99
A0A022RIA0
A0A022RIA1
A0A022RIA2
A0A022RIA8
A0A022RIA9
A0A022RIB1
A0A022RIB4
A0A022RIC2
A0A022RIC4
A0A022RIC5
A0A022RIC6
A0A022RIC7
A0A022RIC8
A0A022RID3
A0A022RID4
A0A022RID5
A0A022RID8
A0A022RID9
A0A022RIE4
A0A022RIE5
A0A022RIE7
A0A022RIE8
A0A022RIE9
A0A022RIF1
A0A022RIF6
A0A022RIF7
A0A022RIF9
A0A022RIG2
A0A022RIG3
A0A022RIG9
A0A022RIH0
A0A022RIH3
A0A022RIH8
A0A022RIH9
A0A022RII0
A0A022RII6
A0A022RII9
A0A022RIJ1
A0A022RIJ2
A0A022RIJ4
A0A022RIK2
A0A022RIK3
A0A022RIK4
A0A022RIK7
A0A022RIK9
A0A022RIL0
A0A022RIL2
A0A022RIL4
A0A022RIL5
A0A022RIL9
A0A022RIM1
A0A022RIM4
A0A022RIM5
A0A022RIN3
A0A022RIN9
A0A022RIP2
A0A022RIP5
A0A022RIP6
A0A022RIP8
A0A022RIQ0
A0A022RIQ3
A0A022RIQ6
A0A022RIQ7
A0A022RIR0
A0A022RIR2
A0A022RIR4
A0A022RIR7
A0A022RIR8
A0A022RIR9
A0A022RIS1
A0A022RIS3
A0A022RIS4
A0A022RIT0
A0A022RIT2
A0A022RIU0
A0A022RIU4
A0A022RIV0
A0A022RIV5
A0A022RIV8
A0A022RIW0
A0A022RIW2
A0A022RIW5
A0A022RIX4
A0A022RIY1
A0A022RIY2
A0A022RIY3
A0A022RIY4
A0A022RIY5
A0A022RIY6
A0A022RIY7
A0A022RIY9
A0A022RIZ0
A0A022RIZ5
A0A022RJ01
A0A022RJ07
A0A022RJ09
A0A022RJ14
A0A022RJ15
A0A022RJ16
A0A022RJ18
A0A022RJ20
A0A022RJ21
A0A022RJ24
A0A022RJ25
A0A022RJ26
A0A022RJ28
A0A022RJ32
A0A022RJ34
A0A022RJ36
A0A022RJ38
A0A022RJ40
A0A022RJ42
A0A022RJ43
A0A022RJ44
A0A022RJ45
A0A022RJ50
A0A022RJ53
A0A022RJ56
A0A022RJ57
A0A022RJ62
A0A022RJ66
A0A022RJ69
A0A022RJ71
A0A022RJ75
A0A022RJ80
A0A022RJ86
A0A022RJ90
A0A022RJ92
A0A022RJA9
A0A022RJB0
A0A022RJB2
A0A022RJB3
A0A022RJB6
A0A022RJC0
A0A022RJC5
A0A022RJC6
A0A022RJC9
A0A022RJD1
A0A022RJD3
A0A022RJE3
A0A022RJE5
A0A022RJE8
A0A022RJF0
A0A022RJF1
A0A022RJF2
A0A022RJF3
A0A022RJF9
A0A022RJG6
A0A022RJG7
A0A022RJH0
A0A022RJH4
A0A022RJH9
A0A022RJI1
A0A022RJJ0
A0A022RJJ5
A0A022RJJ8
A0A022RJK2
A0A022RJL0
A0A022RJL2
A0A022RJL4
A0A022RJL6
A0A022RJM1
A0A022RJM3
A0A022RJM6
A0A022RJM7
A0A022RJN0
A0A022RJN5
A0A022RJP2
A0A022RJP7
A0A022RJQ0
A0A022RJQ1
A0A022RJQ5
A0A022RJQ7
A0A022RJR5
A0A022RJS2
A0A022RJS3
A0A022RJS4
A0A022RJS5
A0A022RJS6
A0A022RJS8
A0A022RJT1
A0A022RJT2
A0A022RJT8
A0A022RJU1
A0A022RJU3
A0A022RJU8
A0A022RJV0
A0A022RJV2
A0A022RJV5
A0A022RJV8
A0A022RJV9
A0A022RJW0
A0A022RJW1
A0A022RJW3
A0A022RJW4
A0A022RJW5
A0A022RJX0
A0A022RJX3
A0A022RJX4
A0A022RJX6
A0A022RJY0
A0A022RJY5
A0A022RJY6
A0A022RJY9
A0A022RJZ0
A0A022RJZ1
A0A022RJZ3
A0A022RJZ6
A0A022RK02
A0A022RK03
A0A022RK06
A0A022RK07
A0A022RK10
A0A022RK12
A0A022RK13
A0A022RK15
A0A022RK16
A0A022RK18
A0A022RK19
A0A022RK20
A0A022RK24
A0A022RK31
A0A022RK33
A0A022RK34
A0A022RK41
A0A022RK42
A0A022RK44
A0A022RK45
A0A022RK47
A0A022RK49
A0A022RK52
A0A022RK53
A0A022RK57
A0A022RK58
A0A022RK63
A0A022RK64
A0A022RK67
A0A022RK73
A0A022RK89
A0A022RK92
A0A022RK95
A0A022RKA1
A0A022RKA2
A0A022RKA4
A0A022RKA5
A0A022RKA7
A0A022RKA8
A0A022RKA9
A0A022RKB3
A0A022RKB5
A0A022RKB6
A0A022RKC1
A0A022RKC2
A0A022RKC3
A0A022RKC7
A0A022RKC8
A0A022RKD0
A0A022RKD2
A0A022RKD3
A0A022RKD5
A0A022RKD6
A0A022RKD9
A0A022RKE0
A0A022RKE1
A0A022RKF0
A0A022RKF1
A0A022RKF2
A0A022RKF8
A0A022RKG1
A0A022RKG5
A0A022RKG8
A0A022RKH9
A0A022RKI0
A0A022RKI5
A0A022RKI7
A0A022RKJ1
A0A022RKJ2
A0A022RKJ6
A0A022RKJ7
A0A022RKK0
A0A022RKK9
A0A022RKL0
A0A022RKL7
A0A022RKM2
A0A022RKM4
A0A022RKM5
A0A022RKM7
A0A022RKM9
A0A022RKN1
A0A022RKN5
A0A022RKN7
A0A022RKN8
A0A022RKP1
A0A022RKP5
A0A022RKP6
A0A022RKP8
A0A022RKQ4
A0A022RKQ7
A0A022RKQ8
A0A022RKR3
A0A022RKR4
A0A022RKR7
A0A022RKR8
A0A022RKS0
A0A022RKS2
A0A022RKS3
A0A022RKS6
A0A022RKT1
A0A022RKT3
A0A022RKT5
A0A022RKT8
A0A022RKV0
A0A022RKV3
A0A022RKV4
A0A022RKV7
A0A022RKV8
A0A022RKW2
A0A022RKW7
A0A022RKX7
A0A022RKY1
A0A022RKY2
A0A022RKY9
A0A022RKZ5
A0A022RL08
A0A022RL12
A0A022RL14
A0A022RL19
A0A022RL21
A0A022RL24
A0A022RL30
A0A022RL31
A0A022RL33
A0A022RL34
A0A022RL39
A0A022RL46
A0A022RL52
A0A022RL54
A0A022RL55
A0A022RL57
A0A022RL63
A0A022RL66
A0A022RL71
A0A022RL72
A0A022RL78
A0A022RL80
A0A022RL83
A0A022RL88
A0A022RL94
A0A022RLA2
A0A022RLA4
A0A022RLA7
A0A022RLA8
A0A022RLB1
A0A022RLB2
A0A022RLB3
A0A022RLB4
A0A022RLB6
A0A022RLC7
A0A022RLD3
A0A022RLD4
A0A022RLD5
A0A022RLE0
A0A022RLE3
A0A022RLE6
A0A022RLE7
A0A022RLE8
A0A022RLE9
A0A022RLF2
A0A022RLF6
A0A022RLF9
A0A022RLG9
A0A022RLH1
A0A022RLH7
A0A022RLI4
A0A022RLI7
A0A022RLI9
A0A022RLJ0
A0A022RLJ3
A0A022RLJ8
A0A022RLK2
A0A022RLL2
A0A022RLL4
A0A022RLL6
A0A022RLM4
A0A022RLM9
A0A022RLN1
A0A022RLN2
A0A022RLN7
A0A022RLP3
A0A022RLP4
A0A022RLP6
A0A022RLQ0
A0A022RLR4
A0A022RLR5
A0A022RLS0
A0A022RLS1
A0A022RLS2
A0A022RLS3
A0A022RLS5
A0A022RLS6
A0A022RLS9
A0A022RLT2
A0A022RLU1
A0A022RLU8
A0A022RLV8
A0A022RLV9
A0A022RLW1
A0A022RLW7
A0A022RLW8
A0A022RLX0
A0A022RLX1
A0A022RLX5
A0A022RLX6
A0A022RLY3
A0A022RLY4
A0A022RLY9
A0A022RLZ1
A0A022RLZ3
A0A022RLZ4
A0A022RM05
A0A022RM08
A0A022RM10
A0A022RM12
A0A022RM14
A0A022RM17
A0A022RM18
A0A022RM19
A0A022RM22
A0A022RM24
A0A022RM26
A0A022RM29
A0A022RM30
A0A022RM36
A0A022RM37
A0A022RM38
A0A022RM40
A0A022RM48
A0A022RM49
A0A022RM50
A0A022RM53
A0A022RM55
A0A022RM58
A0A022RM59
A0A022RM65
A0A022RM66
A0A022RM78
A0A022RM85
A0A022RM86
A0A022RM87
A0A022RM90
A0A022RM93
A0A022RM95
A0A022RMA1
A0A022RMA9
A0A022RMB1
A0A022RMB6
A0A022RMB9
A0A022RMC1
A0A022RMC2
A0A022RMC4
A0A022RMC5
A0A022RMC7
A0A022RMD0
A0A022RMD2
A0A022RMD4
A0A022RMD7
A0A022RMD8
A0A022RME3
A0A022RME5
A0A022RME7
A0A022RMF0
A0A022RMF1
A0A022RMF4
A0A022RMG2
A0A022RMG4
A0A022RMG8
A0A022RMG9
A0A022RMH5
A0A022RMI2
A0A022RMI3
A0A022RMI7
A0A022RMJ0
A0A022RMJ1
A0A022RMJ8
A0A022RMK1
A0A022RMK3
A0A022RMK6
A0A022RMK9
A0A022RML3
A0A022RML4
A0A022RML7
A0A022RMM1
A0A022RMM3
A0A022RMM5
A0A022RMN1
A0A022RMN2
A0A022RMN3
A0A022RMN6
A0A022RMQ0
A0A022RMQ5
A0A022RMQ8
A0A022RMQ9
A0A022RMR3
A0A022RMS1
A0A022RMS8
A0A022RMT8
A0A022RMU4
A0A022RMV8
A0A022RMW5
A0A022RMX2
A0A022RMX4
A0A022RMX6
A0A022RMX8
A0A022RMY1
A0A022RMY2
A0A022RN03
A0A022RN07
A0A022RN08
A0A022RN09
A0A022RN10
A0A022RN11
A0A022RN12
A0A022RN22
A0A022RN31
A0A022RN32
A0A022RN34
A0A022RN37
A0A022RN42
A0A022RN47
A0A022RN48
A0A022RN50
A0A022RN56
A0A022RN61
A0A022RN63
A0A022RN68
A0A022RN69
A0A022RN71
A0A022RN72
A0A022RN73
A0A022RN77
A0A022RN78
A0A022RN79
A0A022RN82
A0A022RN87
A0A022RN93
A0A022RN94
A0A022RN95
A0A022RNA1
A0A022RNA6
A0A022RNA8
A0A022RNB2
A0A022RNB4
A0A022RNB7
A0A022RNB9
A0A022RNC1
A0A022RNC2
A0A022RNC3
A0A022RNC5
A0A022RNC7
A0A022RNC9
A0A022RND2
A0A022RND3
A0A022RND4
A0A022RNE0
A0A022RNE1
A0A022RNE2
A0A022RNE4
A0A022RNE5
A0A022RNE6
A0A022RNE7
A0A022RNE8
A0A022RNE9
A0A022RNF1
A0A022RNF8
A0A022RNF9
A0A022RNG1
A0A022RNG4
A0A022RNG5
A0A022RNG7
A0A022RNH0
A0A022RNH2
A0A022RNH6
A0A022RNI1
A0A022RNI4
A0A022RNI5
A0A022RNI7
A0A022RNJ1
A0A022RNL6
A0A022RNL7
A0A022RNL8
A0A022RNM1
A0A022RNN0
A0A022RNN1
A0A022RNN2
A0A022RNN4
A0A022RNN5
A0A022RNN7
A0A022RNP0
A0A022RNP2
A0A022RNP5
A0A022RNQ4
A0A022RNQ5
A0A022RNQ7
A0A022RNR0
A0A022RNR8
A0A022RNS1
A0A022RNS3
A0A022RNT1
A0A022RNT4
A0A022RNT7
A0A022RNT8
A0A022RNU3
A0A022RNU5
A0A022RNU6
A0A022RNU8
A0A022RNV2
A0A022RNV3
A0A022RNV5
A0A022RNV6
A0A022RNV9
A0A022RNW2
A0A022RNW4
A0A022RNW5
A0A022RNW8
A0A022RNX1
A0A022RNX4
A0A022RNX5
A0A022RNX9
A0A022RNY0
A0A022RNY1
A0A022RNY2
A0A022RNY6
A0A022RNY8
A0A022RNZ3
A0A022RNZ6
A0A022RP00
A0A022RP02
A0A022RP06
A0A022RP10
A0A022RP13
A0A022RP17
A0A022RP18
A0A022RP21
A0A022RP25
A0A022RP26
A0A022RP28
A0A022RP32
A0A022RP38
A0A022RP40
A0A022RP42
A0A022RP48
A0A022RP49
A0A022RP54
A0A022RP55
A0A022RP57
A0A022RP59
A0A022RP63
A0A022RP64
A0A022RP70
A0A022RP72
A0A022RP74
A0A022RP85
A0A022RP91
A0A022RP96
A0A022RP98
A0A022RPA2
A0A022RPA5
A0A022RPA7
A0A022RPC2
A0A022RPC5
A0A022RPC6
A0A022RPC7
A0A022RPD2
A0A022RPD4
A0A022RPD5
A0A022RPD6
A0A022RPD7
A0A022RPE0
A0A022RPE1
A0A022RPE2
A0A022RPE3
A0A022RPE5
A0A022RPE7
A0A022RPF4
A0A022RPG1
A0A022RPG3
A0A022RPG4
A0A022RPG6
A0A022RPG8
A0A022RPH6
A0A022RPH7
A0A022RPI1
A0A022RPI7
A0A022RPJ0
A0A022RPJ3
A0A022RPJ6
A0A022RPK2
A0A022RPK5
A0A022RPK7
A0A022RPK8
A0A022RPK9
A0A022RPL0
A0A022RPL9
A0A022RPM1
A0A022RPM5
A0A022RPM6
A0A022RPM8
A0A022RPN4
A0A022RPN6
A0A022RPP2
A0A022RPP7
A0A022RPP9
A0A022RPQ1
A0A022RPQ7
A0A022RPQ8
A0A022RPR4
A0A022RPR5
A0A022RPS0
A0A022RPS1
A0A022RPS2
A0A022RPS7
A0A022RPS8
A0A022RPS9
A0A022RPT8
A0A022RPU2
A0A022RPU3
A0A022RPU7
A0A022RPV1
A0A022RPV5
A0A022RPV7
A0A022RPV8
A0A022RPW0
A0A022RPW4
A0A022RPW6
A0A022RPW9
A0A022RPX0
A0A022RPX1
A0A022RPX4
A0A022RPX5
A0A022RPY3
A0A022RPY5
A0A022RPY6
A0A022RPZ3
A0A022RPZ4
A0A022RPZ7
A0A022RQ00
A0A022RQ02
A0A022RQ04
A0A022RQ11
A0A022RQ14
A0A022RQ15
A0A022RQ18
A0A022RQ19
A0A022RQ22
A0A022RQ26
A0A022RQ29
A0A022RQ33
A0A022RQ34
A0A022RQ37
A0A022RQ40
A0A022RQ41
A0A022RQ42
A0A022RQ45
A0A022RQ47
A0A022RQ54
A0A022RQ55
A0A022RQ57
A0A022RQ59
A0A022RQ60
A0A022RQ61
A0A022RQ62
A0A022RQ69
A0A022RQ74
A0A022RQ76
A0A022RQ79
A0A022RQ84
A0A022RQ86
A0A022RQ89
A0A022RQ91
A0A022RQ93
A0A022RQ96
A0A022RQ97
A0A022RQA0
A0A022RQA4
A0A022RQA6
A0A022RQB2
A0A022RQB4
A0A022RQB6
A0A022RQB7
A0A022RQC1
A0A022RQC3
A0A022RQC6
A0A022RQC9
A0A022RQD2
A0A022RQD9
A0A022RQE0
A0A022RQE2
A0A022RQF1
A0A022RQF2
A0A022RQF4
A0A022RQG0
A0A022RQG2
A0A022RQG3
A0A022RQH1
A0A022RQI0
A0A022RQI4
A0A022RQI5
A0A022RQI6
A0A022RQI8
A0A022RQI9
A0A022RQJ1
A0A022RQJ2
A0A022RQJ5
A0A022RQK1
A0A022RQK2
A0A022RQK3
A0A022RQK7
A0A022RQK8
A0A022RQK9
A0A022RQL1
A0A022RQL9
A0A022RQM0
A0A022RQM2
A0A022RQM7
A0A022RQM9
A0A022RQN5
A0A022RQN6
A0A022RQN9
A0A022RQP1
A0A022RQP3
A0A022RQP4
A0A022RQP5
A0A022RQP7
A0A022RQP8
A0A022RQP9
A0A022RQQ9
A0A022RQR0
A0A022RQR4
A0A022RQR5
A0A022RQR8
A0A022RQS0
A0A022RQS3
A0A022RQS6
A0A022RQS7
A0A022RQS8
A0A022RQT1
A0A022RQT2
A0A022RQT6
A0A022RQT8
A0A022RQU5
A0A022RQU8
A0A022RQW5
A0A022RQW7
A0A022RQX1
A0A022RQX2
A0A022RQX5
A0A022RQX8
A0A022RQY3
A0A022RQY4
A0A022RQY5
A0A022RQY6
A0A022RQY8
A0A022RQZ3
A0A022RQZ4
A0A022RR00
A0A022RR01
A0A022RR08
A0A022RR11
A0A022RR17
A0A022RR19
A0A022RR24
A0A022RR35
A0A022RR39
A0A022RR40
A0A022RR45
A0A022RR48
A0A022RR49
A0A022RR52
A0A022RR54
A0A022RR59
A0A022RR64
A0A022RR73
A0A022RR75
A0A022RR76
A0A022RR79
A0A022RR81
A0A022RR83
A0A022RR85
A0A022RR86
A0A022RR87
A0A022RR90
A0A022RR92
A0A022RR93
A0A022RR96
A0A022RR97
A0A022RR99
A0A022RRA0
A0A022RRA3
A0A022RRA5
A0A022RRA6
A0A022RRB2
A0A022RRB3
A0A022RRB4
A0A022RRB7
A0A022RRB8
A0A022RRB9
A0A022RRC0
A0A022RRC1
A0A022RRC3
A0A022RRC4
A0A022RRC6
A0A022RRC9
A0A022RRD0
A0A022RRD2
A0A022RRD3
A0A022RRD4
A0A022RRE4
A0A022RRE6
A0A022RRE8
A0A022RRF1
A0A022RRF2
A0A022RRF7
A0A022RRF9
A0A022RRG4
A0A022RRG5
A0A022RRG7
A0A022RRH0
A0A022RRH5
A0A022RRH7
A0A022RRH8
A0A022RRH9
A0A022RRI1
A0A022RRI2
A0A022RRI9
A0A022RRJ4
A0A022RRJ7
A0A022RRK0
A0A022RRK8
A0A022RRL0
A0A022RRL1
A0A022RRL4
A0A022RRL5
A0A022RRL8
A0A022RRL9
A0A022RRM2
A0A022RRN0
A0A022RRN1
A0A022RRN2
A0A022RRN5
A0A022RRN7
A0A022RRN9
A0A022RRP1
A0A022RRP3
A0A022RRP7
A0A022RRP8
A0A022RRQ7
A0A022RRQ9
A0A022RRR0
A0A022RRR2
A0A022RRR3
A0A022RRR4
A0A022RRR7
A0A022RRS0
A0A022RRS2
A0A022RRS4
A0A022RRS7
A0A022RRS9
A0A022RRT2
A0A022RRT4
A0A022RRT5
A0A022RRT7
A0A022RRT8
A0A022RRU0
A0A022RRU2
A0A022RRU5
A0A022RRU7
A0A022RRU9
A0A022RRV8
A0A022RRW0
A0A022RRW1
A0A022RRW5
A0A022RRW6
A0A022RRW7
A0A022RRW8
A0A022RRX3
A0A022RRX7
A0A022RRY1
A0A022RRY5
A0A022RRY6
A0A022RRY9
A0A022RRZ0
A0A022RRZ1
A0A022RRZ5
A0A022RS02
A0A022RS04
A0A022RS05
A0A022RS10
A0A022RS11
A0A022RS12
A0A022RS16
A0A022RS21
A0A022RS23
A0A022RS43
A0A022RS44
A0A022RS48
A0A022RS56
A0A022RS58
A0A022RS60
A0A022RS61
A0A022RS63
A0A022RS66
A0A022RS67
A0A022RS68
A0A022RS69
A0A022RS70
A0A022RS72
A0A022RS78
A0A022RS80
A0A022RS83
A0A022RS87
A0A022RS90
A0A022RS91
A0A022RSA1
A0A022RSA2
A0A022RSA5
A0A022RSA7
A0A022RSA9
A0A022RSB2
A0A022RSB3
A0A022RSB8
A0A022RSC2
A0A022RSD0
A0A022RSD7
A0A022RSD9
A0A022RSE3
A0A022RSE6
A0A022RSF0
A0A022RSF1
A0A022RSF2
A0A022RSF5
A0A022RSG2
A0A022RSG6
A0A022RSG7
A0A022RSG8
A0A022RSH0
A0A022RSH5
A0A022RSH8
A0A022RSH9
A0A022RSI1
A0A022RSI3
A0A022RSI6
A0A022RSJ3
A0A022RSK2
A0A022RSK4
A0A022RSK9
A0A022RSL4
A0A022RSL7
A0A022RSL9
A0A022RSM2
A0A022RSM5
A0A022RSM9
A0A022RSP1
A0A022RSP4
A0A022RSP8
A0A022RSP9
A0A022RSQ0
A0A022RSQ2
A0A022RSQ3
A0A022RSQ8
A0A022RSQ9
A0A022RSR1
A0A022RSR4
A0A022RSR5
A0A022RSR6
A0A022RSR7
A0A022RSR9
A0A022RSS0
A0A022RSS1
A0A022RSS2
A0A022RSS3
A0A022RSS7
A0A022RSS8
A0A022RSS9
A0A022RST3
A0A022RST5
A0A022RST6
A0A022RSU8
A0A022RSV0
A0A022RSV4
A0A022RSV7
A0A022RSV8
A0A022RSW1
A0A022RSW2
A0A022RSW3
A0A022RSW5
A0A022RSW6
A0A022RSW7
A0A022RSW9
A0A022RSX6
A0A022RSX9
A0A022RSY1
A0A022RSY6
A0A022RSZ6
A0A022RSZ8
A0A022RSZ9
A0A022RT06
A0A022RT11
A0A022RT14
A0A022RT16
A0A022RT17
A0A022RT18
A0A022RT19
A0A022RT20
A0A022RT22
A0A022RT23
A0A022RT27
A0A022RT31
A0A022RT32
A0A022RT33
A0A022RT34
A0A022RT38
A0A022RT40
A0A022RT42
A0A022RT46
A0A022RT52
A0A022RT54
A0A022RT59
A0A022RT61
A0A022RT63
A0A022RT65
A0A022RT69
A0A022RT73
A0A022RT80
A0A022RT83
A0A022RT85
A0A022RT86
A0A022RT87
A0A022RT90
A0A022RT92
A0A022RT94
A0A022RT96
A0A022RTA0
A0A022RTA5
A0A022RTA6
A0A022RTB3
A0A022RTB4
A0A022RTC4
A0A022RTC6
A0A022RTC7
A0A022RTC9
A0A022RTE2
A0A022RTE3
A0A022RTF3
A0A022RTF5
A0A022RTG4
A0A022RTG8
A0A022RTH1
A0A022RTH3
A0A022RTH9
A0A022RTI0
A0A022RTI4
A0A022RTI5
A0A022RTI9
A0A022RTJ3
A0A022RTJ4
A0A022RTJ5
A0A022RTJ8
A0A022RTK4
A0A022RTK6
A0A022RTL0
A0A022RTL2
A0A022RTL4
A0A022RTL5
A0A022RTL6
A0A022RTL7
A0A022RTM0
A0A022RTM1
A0A022RTN2
A0A022RTN5
A0A022RTN9
A0A022RTP0
A0A022RTP1
A0A022RTP8
A0A022RTP9
A0A022RTQ4
A0A022RTQ5
A0A022RTR0
A0A022RTR2
A0A022RTR4
A0A022RTS2
A0A022RTS3
A0A022RTS4
A0A022RTS9
A0A022RTT0
A0A022RTT2
A0A022RTT4
A0A022RTU1
A0A022RTU2
A0A022RTU3
A0A022RTU8
A0A022RTW2
A0A022RTW3
A0A022RTW9
A0A022RTX1
A0A022RTX3
A0A022RTX4
A0A022RTX9
A0A022RTY0
A0A022RTY1
A0A022RTY2
A0A022RTY4
A0A022RTY5
A0A022RTY6
A0A022RTY7
A0A022RTY8
A0A022RTZ0
A0A022RTZ4
A0A022RTZ5
A0A022RTZ8
A0A022RU00
A0A022RU01
A0A022RU02
A0A022RU04
A0A022RU16
A0A022RU17
A0A022RU27
A0A022RU39
A0A022RU42
A0A022RU43
A0A022RU49
A0A022RU52
A0A022RU53
A0A022RU55
A0A022RU56
A0A022RU63
A0A022RU66
A0A022RU74
A0A022RU86
A0A022RUA4
A0A022RUA7
A0A022RUB0
A0A022RUB6
A0A022RUB8
A0A022RUD4
A0A022RUE0
A0A022RUE2
A0A022RUE3
A0A022RUE7
A0A022RUE8
A0A022RUE9
A0A022RUF3
A0A022RUF5
A0A022RUF9
A0A022RUG4
A0A022RUH4
A0A022RUH6
A0A022RUH7
A0A022RUH8
A0A022RUI0
A0A022RUI2
A0A022RUI8
A0A022RUI9
A0A022RUJ0
A0A022RUJ1
A0A022RUJ2
A0A022RUJ6
A0A022RUJ7
A0A022RUK0
A0A022RUK1
A0A022RUK6
A0A022RUK7
A0A022RUK8
A0A022RUK9
A0A022RUL0
A0A022RUL1
A0A022RUL4
A0A022RUL5
A0A022RUL7
A0A022RUM2
A0A022RUM4
A0A022RUM8
A0A022RUN0
A0A022RUN1
A0A022RUN3
A0A022RUN4
A0A022RUN5
A0A022RUN6
A0A022RUN9
A0A022RUP4
A0A022RUP5
A0A022RUP9
A0A022RUQ4
A0A022RUQ8
A0A022RUR7
A0A022RUR8
A0A022RUS0
A0A022RUS6
A0A022RUS7
A0A022RUT6
A0A022RUU0
A0A022RUU1
A0A022RUU2
A0A022RUU3
A0A022RUU4
A0A022RUU5
A0A022RUV3
A0A022RUV5
A0A022RUV6
A0A022RUV7
A0A022RUV8
A0A022RUW1
A0A022RUW2
A0A022RUW3
A0A022RUW4
A0A022RUW5
A0A022RUW6
A0A022RUW8
A0A022RUX1
A0A022RUX3
A0A022RUX4
A0A022RUX6
A0A022RUX9
A0A022RUY3
A0A022RUY4
A0A022RUY5
A0A022RUY7
A0A022RUZ3
A0A022RUZ4
A0A022RUZ7
A0A022RV03
A0A022RV13
A0A022RV16
A0A022RV20
A0A022RV25
A0A022RV26
A0A022RV27
A0A022RV28
A0A022RV29
A0A022RV31
A0A022RV34
A0A022RV38
A0A022RV42
A0A022RV45
A0A022RV46
A0A022RV51
A0A022RV54
A0A022RV56
A0A022RV57
A0A022RV62
A0A022RV71
A0A022RV73
A0A022RV80
A0A022RV81
A0A022RV85
A0A022RV88
A0A022RV89
A0A022RV90
A0A022RV93
A0A022RV95
A0A022RV98
A0A022RVA0
A0A022RVA5
A0A022RVA9
A0A022RVB3
A0A022RVB8
A0A022RVC0
A0A022RVC2
A0A022RVC8
A0A022RVD3
A0A022RVE0
A0A022RVE8
A0A022RVE9
A0A022RVF1
A0A022RVF5
A0A022RVF6
A0A022RVF7
A0A022RVG5
A0A022RVH2
A0A022RVH3
A0A022RVH4
A0A022RVH5
A0A022RVH8
A0A022RVI0
A0A022RVI1
A0A022RVI2
A0A022RVI3
A0A022RVI6
A0A022RVI7
A0A022RVJ0
A0A022RVJ7
A0A022RVK2
A0A022RVK3
A0A022RVK4
A0A022RVK7
A0A022RVK9
A0A022RVL3
A0A022RVL7
A0A022RVL8
A0A022RVM4
A0A022RVM6
A0A022RVM7
A0A022RVM8
A0A022RVM9
A0A022RVP1
A0A022RVP9
A0A022RVQ2
A0A022RVQ3
A0A022RVQ5
A0A022RVQ6
A0A022RVQ9
A0A022RVR3
A0A022RVR4
A0A022RVR5
A0A022RVR9
A0A022RVS0
A0A022RVS1
A0A022RVS5
A0A022RVS6
A0A022RVS7
A0A022RVT0
A0A022RVU0
A0A022RVU1
A0A022RVU2
A0A022RVU3
A0A022RVU4
A0A022RVU6
A0A022RVU7
A0A022RVV0
A0A022RVV7
A0A022RVW0
A0A022RVW1
A0A022RVW3
A0A022RVW6
A0A022RVW7
A0A022RVW9
A0A022RVX1
A0A022RVX4
A0A022RVX9
A0A022RVY1
A0A022RVY2
A0A022RVY3
A0A022RVY5
A0A022RVY8
A0A022RVZ5
A0A022RVZ6
A0A022RVZ9
A0A022RW00
A0A022RW01
A0A022RW04
A0A022RW11
A0A022RW21
A0A022RW23
A0A022RW24
A0A022RW25
A0A022RW26
A0A022RW29
A0A022RW35
A0A022RW41
A0A022RW45
A0A022RW46
A0A022RW48
A0A022RW52
A0A022RW58
A0A022RW59
A0A022RW62
A0A022RW67
A0A022RW69
A0A022RW74
A0A022RW75
A0A022RW76
A0A022RW78
A0A022RW79
A0A022RW81
A0A022RW83
A0A022RW88
A0A022RW89
A0A022RW90
A0A022RW92
A0A022RW93
A0A022RW95
A0A022RW98
A0A022RW99
A0A022RWA1
A0A022RWA3
A0A022RWA4
A0A022RWA9
A0A022RWB2
A0A022RWB7
A0A022RWC0
A0A022RWC2
A0A022RWC4
A0A022RWD0
A0A022RWD1
A0A022RWD7
A0A022RWE1
A0A022RWE2
A0A022RWE3
A0A022RWE7
A0A022RWE8
A0A022RWF2
A0A022RWF7
A0A022RWF9
A0A022RWG0
A0A022RWG3
A0A022RWG5
A0A022RWG6
A0A022RWG9
A0A022RWH0
A0A022RWH4
A0A022RWH6
A0A022RWH9
A0A022RWI2
A0A022RWI6
A0A022RWI8
A0A022RWJ1
A0A022RWJ5
A0A022RWJ9
A0A022RWK1
A0A022RWK9
A0A022RWL4
A0A022RWL7
A0A022RWL9
A0A022RWM0
A0A022RWM4
A0A022RWM8
A0A022RWN1
A0A022RWN2
A0A022RWN3
A0A022RWN7
A0A022RWP5
A0A022RWQ1
A0A022RWQ5
A0A022RWQ6
A0A022RWR3
A0A022RWR6
A0A022RWS0
A0A022RWS3
A0A022RWS4
A0A022RWT3
A0A022RWT4
A0A022RWT5
A0A022RWU1
A0A022RWU4
A0A022RWV0
A0A022RWV1
A0A022RWV2
A0A022RWV3
A0A022RWV4
A0A022RWV7
A0A022RWV8
A0A022RWW0
A0A022RWW1
A0A022RWW2
A0A022RWW8
A0A022RWX1
A0A022RWX2
A0A022RWX4
A0A022RWY3
A0A022RWY5
A0A022RWZ7
A0A022RX03
A0A022RX09
A0A022RX10
A0A022RX11
A0A022RX13
A0A022RX15
A0A022RX16
A0A022RX18
A0A022RX20
A0A022RX22
A0A022RX28
A0A022RX33
A0A022RX37
A0A022RX39
A0A022RX40
A0A022RX44
A0A022RX45
A0A022RX47
A0A022RX48
A0A022RX56
A0A022RX58
A0A022RX62
A0A022RX72
A0A022RX73
A0A022RX74
A0A022RX79
A0A022RX81
A0A022RX85
A0A022RX94
A0A022RX95
A0A022RXA0
A0A022RXA3
A0A022RXA5
A0A022RXA8
A0A022RXA9
A0A022RXB1
A0A022RXB7
A0A022RXB8
A0A022RXC1
A0A022RXC3
A0A022RXD1
A0A022RXD7
A0A022RXE0
A0A022RXE4
A0A022RXF0
A0A022RXF1
A0A022RXF2
A0A022RXF7
A0A022RXF9
A0A022RXG1
A0A022RXG4
A0A022RXG9
A0A022RXH1
A0A022RXH6
A0A022RXH7
A0A022RXI1
A0A022RXI4
A0A022RXI5
A0A022RXI6
A0A022RXI7
A0A022RXJ1
A0A022RXJ3
A0A022RXJ4
A0A022RXJ9
A0A022RXK0
A0A022RXK1
A0A022RXK2
A0A022RXK5
A0A022RXK9
A0A022RXL2
A0A022RXL3
A0A022RXL4
A0A022RXL7
A0A022RXM2
A0A022RXM8
A0A022RXN5
A0A022RXN6
A0A022RXN8
A0A022RXP5
A0A022RXP6
A0A022RXP9
A0A022RXQ2
A0A022RXQ6
A0A022RXQ9
A0A022RXR1
A0A022RXR3
A0A022RXR4
A0A022RXR9
A0A022RXS0
A0A022RXS2
A0A022RXS4
A0A022RXS6
A0A022RXT3
A0A022RXT4
A0A022RXU0
A0A022RXU5
A0A022RXV0
A0A022RXV2
A0A022RXV3
A0A022RXV5
A0A022RXV8
A0A022RXW0
A0A022RXW1
A0A022RXW7
A0A022RXX2
A0A022RXX3
A0A022RXX6
A0A022RXX8
A0A022RXY3
A0A022RXY6
A0A022RXY8
A0A022RXY9
A0A022RXZ0
A0A022RXZ4
A0A022RXZ6
A0A022RXZ7
A0A022RXZ8
A0A022RY03
A0A022RY04
A0A022RY10
A0A022RY14
A0A022RY15
A0A022RY21
A0A022RY23
A0A022RY27
A0A022RY30
A0A022RY32
A0A022RY35
A0A022RY42
A0A022RY45
A0A022RY50
A0A022RY53
A0A022RY58
A0A022RY63
A0A022RY65
A0A022RY66
A0A022RY68
A0A022RY70
A0A022RY73
A0A022RY77
A0A022RY79
A0A022RY80
A0A022RY86
A0A022RY87
A0A022RY89
A0A022RY90
A0A022RY91
A0A022RY93
A0A022RY96
A0A022RY99
A0A022RYA2
A0A022RYA7
A0A022RYA9
A0A022RYB2
A0A022RYB3
A0A022RYB4
A0A022RYB6
A0A022RYB8
A0A022RYC2
A0A022RYC5
A0A022RYD3
A0A022RYD8
A0A022RYD9
A0A022RYE0
A0A022RYE1
A0A022RYE6
A0A022RYF1
A0A022RYF2
A0A022RYF3
A0A022RYF4
A0A022RYF6
A0A022RYF9
A0A022RYG0
A0A022RYG1
A0A022RYG4
A0A022RYG5
A0A022RYG7
A0A022RYH2
A0A022RYH3
A0A022RYH5
A0A022RYH9
A0A022RYI1
A0A022RYJ2
A0A022RYJ4
A0A022RYJ5
A0A022RYJ6
A0A022RYJ7
A0A022RYK2
A0A022RYK3
A0A022RYK7
A0A022RYK9
A0A022RYL0
A0A022RYL3
A0A022RYL7
A0A022RYL9
A0A022RYM0
A0A022RYM5
A0A022RYM7
A0A022RYM8
A0A022RYN0
A0A022RYN1
A0A022RYN2
A0A022RYN6
A0A022RYP0
A0A022RYP1
A0A022RYP2
A0A022RYP9
A0A022RYQ6
A0A022RYQ7
A0A022RYR0
A0A022RYR3
A0A022RYS1
A0A022RYS4
A0A022RYS7
A0A022RYT2
A0A022RYT3
A0A022RYT7
A0A022RYU0
A0A022RYU2
A0A022RYU5
A0A022RYU6
A0A022RYU7
A0A022RYU8
A0A022RYU9
A0A022RYV2
A0A022RYW0
A0A022RYX0
A0A022RYX8
A0A022RYY2
A0A022RYY6
A0A022RYY7
A0A022RYZ3
A0A022RYZ5
A0A022RYZ9
A0A022RZ04
A0A022RZ05
A0A022RZ07
A0A022RZ10
A0A022RZ12
A0A022RZ13
A0A022RZ15
A0A022RZ16
A0A022RZ17
A0A022RZ18
A0A022RZ19
A0A022RZ20
A0A022RZ22
A0A022RZ25
A0A022RZ26
A0A022RZ30
A0A022RZ32
A0A022RZ36
A0A022RZ37
A0A022RZ38
A0A022RZ46
A0A022RZ47
A0A022RZ48
A0A022RZ49
A0A022RZ54
A0A022RZ60
A0A022RZ61
A0A022RZ65
A0A022RZ84
A0A022RZ86
A0A022RZ87
A0A022RZ90
A0A022RZ91
A0A022RZ92
A0A022RZ95
A0A022RZ97
A0A022RZ99
A0A022RZA0
A0A022RZA1
A0A022RZA5
A0A022RZA6
A0A022RZA9
A0A022RZB2
A0A022RZB3
A0A022RZB7
A0A022RZC1
A0A022RZC2
A0A022RZC4
A0A022RZC5
A0A022RZC7
A0A022RZC8
A0A022RZC9
A0A022RZD3
A0A022RZD4
A0A022RZD5
A0A022RZD6
A0A022RZD7
A0A022RZE5
A0A022RZE7
A0A022RZE9
A0A022RZF1
A0A022RZF4
A0A022RZF7
A0A022RZF9
A0A022RZG4
A0A022RZG5
A0A022RZG7
A0A022RZH2
A0A022RZH3
A0A022RZH5
A0A022RZH7
A0A022RZI4
A0A022RZI6
A0A022RZI9
A0A022RZJ3
A0A022RZJ4
A0A022RZJ6
A0A022RZJ8
A0A022RZK2
A0A022RZK3
A0A022RZK4
A0A022RZK5
A0A022RZK6
A0A022RZK7
A0A022RZL6
A0A022RZL8
A0A022RZM5
A0A022RZM8
A0A022RZM9
A0A022RZN1
A0A022RZN3
A0A022RZN4
A0A022RZN7
A0A022RZN8
A0A022RZN9
A0A022RZP0
A0A022RZP1
A0A022RZP3
A0A022RZP4
A0A022RZP5
A0A022RZP8
A0A022RZQ2
A0A022RZQ3
A0A022RZQ5
A0A022RZQ6
A0A022RZQ7
A0A022RZQ9
A0A022RZR1
A0A022RZR9
A0A022RZS0
A0A022RZS1
A0A022RZS2
A0A022RZS3
A0A022RZS4
A0A022RZS5
A0A022RZS8
A0A022RZS9
A0A022RZT0
A0A022RZT5
A0A022RZT9
A0A022RZU0
A0A022RZU5
A0A022RZV0
A0A022RZV1
A0A022RZV3
A0A022RZV5
A0A022RZV6
A0A022RZV7
A0A022RZW0
A0A022RZW2
A0A022RZW3
A0A022RZW4
A0A022RZW5
A0A022RZW8
A0A022RZX1
A0A022RZX3
A0A022RZX6
A0A022RZY0
A0A022RZY1
A0A022RZY6
A0A022RZY9
A0A022RZZ3
A0A022RZZ5
A0A022RZZ8
A0A022S000
A0A022S006
A0A022S007
A0A022S009
A0A022S011
A0A022S012
A0A022S013
A0A022S020
A0A022S024
A0A022S025
A0A022S027
A0A022S028
A0A022S033
A0A022S035
A0A022S042
A0A022S043
A0A022S047
A0A022S049
A0A022S053
A0A022S057
A0A022S059
A0A022S060
A0A022S062
A0A022S064
A0A022S067
A0A022S076
A0A022S078
A0A022S079
A0A022S083
A0A022S085
A0A022S089
A0A022S096
A0A022S097
A0A022S099
A0A022S0A2
A0A022S0A3
A0A022S0A4
A0A022S0B3
A0A022S0B4
A0A022S0B5
A0A022S0B6
A0A022S0B8
A0A022S0C1
A0A022S0C4
A0A022S0C6
A0A022S0C9
A0A022S0D1
A0A022S0D3
A0A022S0D6
A0A022S0D8
A0A022S0D9
A0A022S0E3
A0A022S0E5
A0A022S0E8
A0A022S0E9
A0A022S0F2
A0A022S0F7
A0A022S0F8
A0A022S0F9
A0A022S0G9
A0A022S0H4
A0A022S0H6
A0A022S0H7
A0A022S0I2
A0A022S0I4
A0A022S0I8
A0A022S0J2
A0A022S0J5
A0A022S0K4
A0A022S0K5
A0A022S0K6
A0A022S0K7
A0A022S0K9
A0A022S0L1
A0A022S0L2
A0A022S0L3
A0A022S0L6
A0A022S0L9
A0A022S0M2
A0A022S0M4
A0A022S0M6
A0A022S0M8
A0A022S0M9
A0A022S0N8
A0A022S0P1
A0A022S0P4
A0A022S0P6
A0A022S0P7
A0A022S0Q5
A0A022S0R1
A0A022S0R2
A0A022S0R3
A0A022S0R7
A0A022S0R8
A0A022S0R9
A0A022S0S0
A0A022S0S2
A0A022S0T0
A0A022S0T1
A0A022S0T4
A0A022S0T5
A0A022S0T6
A0A022S0U1
A0A022S0V5
A0A022S0V7
A0A022S0V9
A0A022S0W1
A0A022S0W2
A0A022S0W4
A0A022S0W7
A0A022S0W9
A0A022S0X2
A0A022S0X3
A0A022S0X4
A0A022S0Y1
A0A022S0Y5
A0A022S0Y9
A0A022S0Z0
A0A022S0Z1
A0A022S0Z4
A0A022S102
A0A022S103
A0A022S106
A0A022S107
A0A022S110
A0A022S114
A0A022S116
A0A022S117
A0A022S118
A0A022S119
A0A022S127
A0A022S128
A0A022S131
A0A022S135
A0A022S137
A0A022S138
A0A022S139
A0A022S141
A0A022S142
A0A022S144
A0A022S145
A0A022S146
A0A022S147
A0A022S149
A0A022S150
A0A022S151
A0A022S153
A0A022S154
A0A022S155
A0A022S157
A0A022S158
A0A022S160
A0A022S163
A0A022S164
A0A022S167
A0A022S172
A0A022S174
A0A022S175
A0A022S178
A0A022S179
A0A022S183
A0A022S190
A0A022S191
A0A022S194
A0A022S197
A0A022S1A0
A0A022S1A1
A0A022S1A3
A0A022S1A4
A0A022S1A6
A0A022S1A7
A0A022S1A8
A0A022S1B3
A0A022S1C0
A0A022S1C1
A0A022S1D2
A0A022S1D3
A0A022S1D7
A0A022S1E4
A0A022S1E8
A0A022S1E9
A0A022S1F4
A0A022S1F5
A0A022S1F8
A0A022S1G0
A0A022S1G5
A0A022S1H0
A0A022S1H1
A0A022S1H2
A0A022S1H3
A0A022S1H6
A0A022S1H9
A0A022S1I2
A0A022S1I3
A0A022S1J2
A0A022S1J3
A0A022S1J6
A0A022S1J7
A0A022S1J9
A0A022S1K2
A0A022S1K3
A0A022S1K4
A0A022S1K5
A0A022S1K6
A0A022S1L0
A0A022S1L1
A0A022S1L9
A0A022S1M2
A0A022S1M3
A0A022S1N2
A0A022S1N3
A0A022S1N5
A0A022S1N6
A0A022S1N7
A0A022S1N9
A0A022S1P3
A0A022S1P4
A0A022S1P6
A0A022S1P8
A0A022S1P9
A0A022S1Q1
A0A022S1Q4
A0A022S1Q8
A0A022S1Q9
A0A022S1R1
A0A022S1S2
A0A022S1S8
A0A022S1S9
A0A022S1T0
A0A022S1T5
A0A022S1T6
A0A022S1T7
A0A022S1U0
A0A022S1U1
A0A022S1U3
A0A022S1U9
A0A022S1V3
A0A022S1V5
A0A022S1V8
A0A022S1W0
A0A022S1W5
A0A022S1W8
A0A022S1X0
A0A022S1X3
A0A022S1X6
A0A022S1X8
A0A022S1Y0
A0A022S1Y3
A0A022S1Y5
A0A022S1Y7
A0A022S1Y9
A0A022S1Z2
A0A022S1Z3
A0A022S1Z6
A0A022S203
A0A022S211
A0A022S217
A0A022S220
A0A022S226
A0A022S230
A0A022S238
A0A022S241
A0A022S242
A0A022S246
A0A022S249
A0A022S252
A0A022S254
A0A022S257
A0A022S258
A0A022S259
A0A022S260
A0A022S263
A0A022S265
A0A022S268
A0A022S269
A0A022S270
A0A022S271
A0A022S272
A0A022S275
A0A022S276
A0A022S279
A0A022S280
A0A022S282
A0A022S284
A0A022S285
A0A022S291
A0A022S294
A0A022S296
A0A022S2A3
A0A022S2A7
A0A022S2A8
A0A022S2A9
A0A022S2B1
A0A022S2B6
A0A022S2B7
A0A022S2B8
A0A022S2C1
A0A022S2C3
A0A022S2E0
A0A022S2E6
A0A022S2E7
A0A022S2F2
A0A022S2F4
A0A022S2F7
A0A022S2G8
A0A022S2H2
A0A022S2H3
A0A022S2H7
A0A022S2H8
A0A022S2I0
A0A022S2I3
A0A022S2I5
A0A022S2I8
A0A022S2J1
A0A022S2J2
A0A022S2J3
A0A022S2J5
A0A022S2J8
A0A022S2K0
A0A022S2K4
A0A022S2K6
A0A022S2L2
A0A022S2L3
A0A022S2L6
A0A022S2M8
A0A022S2M9
A0A022S2N4
A0A022S2N8
A0A022S2P3
A0A022S2P7
A0A022S2R3
A0A022S2R7
A0A022S2S2
A0A022S2S3
A0A022S2S5
A0A022S2S9
A0A022S2T1
A0A022S2T3
A0A022S2T4
A0A022S2T6
A0A022S2T8
A0A022S2T9
A0A022S2U5
A0A022S2U6
A0A022S2W0
A0A022S2W1
A0A022S2W3
A0A022S2W9
A0A022S2X7
A0A022S2X8
A0A022S2Y4
A0A022S2Y8
A0A022S2Z3
A0A022S2Z5
A0A022S301
A0A022S304
A0A022S306
A0A022S317
A0A022S320
A0A022S326
A0A022S331
A0A022S332
A0A022S338
A0A022S344
A0A022S350
A0A022S353
A0A022S354
A0A022S356
A0A022S361
A0A022S369
A0A022S370
A0A022S373
A0A022S377
A0A022S378
A0A022S381
A0A022S397
A0A022S3A5
A0A022S3A6
A0A022S3B2
A0A022S3B3
A0A022S3C2
A0A022S3C3
A0A022S3C4
A0A022S3C7
A0A022S3D1
A0A022S3D2
A0A022S3D3
A0A022S3D4
A0A022S3D6
A0A022S3D8
A0A022S3D9
A0A022S3E4
A0A022S3F8
A0A022S3G3
A0A022S3G8
A0A022S3G9
A0A022S3H0
A0A022S3H3
A0A022S3H4
A0A022S3H9
A0A022S3I1
A0A022S3I5
A0A022S3I8
A0A022S3J1
A0A022S3J2
A0A022S3J4
A0A022S3J6
A0A022S3K1
A0A022S3K2
A0A022S3K4
A0A022S3K9
A0A022S3L0
A0A022S3L1
A0A022S3L4
A0A022S3L9
A0A022S3M5
A0A022S3N1
A0A022S3N3
A0A022S3N5
A0A022S3N8
A0A022S3N9
A0A022S3P5
A0A022S3P6
A0A022S3Q1
A0A022S3Q9
A0A022S3S1
A0A022S3T5
A0A022S3U0
A0A022S3V0
A0A022S3V6
A0A022S3V8
A0A022S3W0
A0A022S3W2
A0A022S3W5
A0A022S3W7
A0A022S3W9
A0A022S3X7
A0A022S3Y1
A0A022S3Z5
A0A022S3Z6
A0A022S401
A0A022S407
A0A022S408
A0A022S417
A0A022S422
A0A022S424
A0A022S427
A0A022S435
A0A022S447
A0A022S453
A0A022S459
A0A022S462
A0A022S463
A0A022S467
A0A022S476
A0A022S479
A0A022S490
A0A022S496
A0A022S4A4
A0A022S4A5
A0A022S4B2
A0A022S4B9
A0A022S4C6
A0A022S4D2
A0A022S4E9
A0A022S4F7
A0A022S4F8
A0A022S4G3
A0A022S4G7
A0A022S4H2
A0A022S4J2
A0A022S4J4
A0A022S4J8
A0A022S4K1
A0A022S4K6
A0A022S4L0
A0A022S4L5
A0A022S4M5
A0A022S4Q0
A0A022S4Q6
A0A022S4R5
A0A022S4R9
A0A022S4S2
A0A022S4U3
A0A022S4W0
A0A022S4W4
A0A022S4W9
A0A022S527
A0A022S529
A0A022S538
A0A022S540
A0A022S544
A0A022S545
A0A022S550
A0A022S555
A0A022S559
A0A022S563
A0A022S571
A0A022S5A0
A0A022S5B9
A0A022S5C6
A0A022S5C8
A0A022S5D7
A0A022S5F5
A0A022S5G2
A0A022S5G6
A0A022S5H8
A0A022S5I1
A0A022S5J5
A0A022S5K0
A0A022S5L2
A0A022S5L7
A0A022S5M1
A0A022S5M4
A0A022S5Q2
A0A022S5S3
A0A022S5U9
A0A022S5V3
A0A022S5V7
A0A022S5W9
A0A022S5X8
A0A022S5Y2
A0A022S5Y5
A0A022S5Y9
A0A022S5Z4
A0A022S5Z9
A0A022S610
A0A022S618
A0A022S624
A0A023W3S2
A0A023ZT27
A0A023ZT31
A0A023ZT34
A0A023ZT38
A0A023ZT42
A0A023ZT46
A0A023ZT49
A0A023ZT52
A0A023ZT57
A0A023ZT62
A0A023ZT66
A0A023ZT76
A0A023ZT82
A0A023ZT85
A0A023ZT91
A0A023ZT96
A0A023ZTA0
A0A023ZTA4
A0A023ZTA8
A0A023ZTB2
A0A023ZTB7
A0A023ZTG1
A0A023ZTG3
A0A023ZTG8
A0A023ZTH3
A0A023ZTH7
A0A023ZTH9
A0A023ZTI1
A0A023ZTI8
A0A023ZTJ2
A0A023ZTJ7
A0A023ZTK1
A0A023ZTK6
A0A023ZTL0
A0A023ZTL5
A0A023ZTL9
A0A023ZTM5
A0A023ZTM8
A0A023ZTN2
A0A023ZTN3
A0A023ZTN7
A0A023ZTN8
A0A023ZTP1
A0A023ZTP3
A0A023ZTP4
A0A023ZTP8
A0A023ZTP9
A0A023ZTQ2
A0A023ZTQ4
A0A023ZTQ7
A0A023ZTR1
A0A023ZTR6
A0A023ZTS1
A0A023ZTS6
A0A023ZTT0
A0A023ZTT5
A0A023ZTU0
A0A023ZTU3
A0A023ZTU7
A0A023ZTV2
A0A023ZTV7
A0A023ZTW1
A0A023ZTW6
A0A023ZTW8
A0A023ZU42
A0A023ZU46
A0A023ZU51
A0A023ZU55
A0A023ZU61
A0A023ZU64
A0A023ZU67
A0A023ZU72
A0A023ZU76
A0A023ZU81
A0A023ZU84
A0A023ZU88
A0A023ZU92
A0A023ZU97
A0A023ZUA0
A0A023ZUA5
A0A023ZUA9
A0A023ZUB4
A0A023ZUB7
A0A023ZUC1
A0A023ZUC5
A0A023ZUN5
A0A023ZUN9
A0A023ZUP3
A0A023ZUP8
A0A023ZUQ2
A0A023ZUQ6
A0A023ZUR0
A0A023ZUR4
A0A023ZUR8
A0A023ZUS3
A0A023ZUS7
A0A023ZUT1
A0A023ZUT7
A0A023ZUU2
A0A023ZUU7
A0A023ZUV3
A0A023ZUV8
A0A023ZUW3
A0A023ZUW9
A0A023ZUX8
A0A024B8T4
A0A024CBV4
A0A024CIP3
A0A024CJ54
A0A024CL78
A0A059PRI2
A0A059PRK4
A0A059PRS2
A0A059PRV0
A0A059PSQ0
A0A059PSR6
A0A059SGD2
A0A059SGD4
A0A059SGD5
A0A059SGH1
A0A059SGI5
A0A059WB24
A0A060IBD4
A0A060IEP3
A0A060IKX9
A0A060NCF7
A0A060NDD5
A0A060NDG0
A0A060NDQ7
A0A060NDU5
A0A060NDZ5
A0A060NE50
A0A060NFD8
A0A060NFL2
A0A060NG33
A0A060NGQ8
A0A067ZJ47
A0A067ZUX6
A0A067ZWB3
A0A067ZWT8
A0A067ZXK7
A0A067ZY16
A0A068B900
A0A068B907
A0A068B919
A0A068B925
A0A068B932
A0A068B939
A0A068B946
A0A068B951
A0A068B956
A0A068B963
A0A068B970
A0A068B977
A0A068B983
A0A068B988
A0A068B995
A0A068BAN9
A0A068BAP4
A0A068BAR3
A0A068BAR7
A0A068BAS3
A0A068BAS8
A0A068BAU2
A0A068BAU8
A0A068BAV3
A0A068BAV9
A0A068BAW6
A0A068BAX2
A0A068BBA8
A0A068BBC1
A0A068BBD1
A0A068BBE4
A0A068BBE9
A0A068BBF6
A0A068BBG2
A0A068BBH1
A0A068BBH6
A0A068BBI4
A0A068BBI9
A0A068BBJ7
A0A068BBK4
A0A068BCK2
A0A068BCK8
A0A068BCL4
A0A068BCL9
A0A068BCM6
A0A068BCN1
A0A068BCN6
A0A068BCP1
A0A068BCP6
A0A068BCQ2
A0A068BCS1
A0A068BCS8
A0A068BCT5
A0A068BCU8
A0A068BF25
A0A068BF30
A0A068BF37
A0A068BF44
A0A068BF52
A0A068BF59
A0A068BF64
A0A068BF70
A0A068BF76
A0A068BF82
A0A068BF89
A0A068BF95
A0A068BFA1
A0A068BFA7
A0A068BFB4
A0A068BFC0
A0A068C6R1
A0A068C9M6
A0A068CAQ7
A0A068CBK1
A0A068CEP7
A0A068CEQ2
A0A068EDH5
A0A068EF58
A0A068EMP0
A0A068EMP5
A0A068EN29
A0A068EN38
A0A068EQL8
A0A068EUF6
A0A068LDQ3
A0A068LDQ8
A0A068LDR1
A0A068LE60
A0A068LE79
A0A068LE84
A0A068LE85
A0A068LE86
A0A068LE91
A0A068LEA2
A0A068LEC6
A0A068LED1
A0A068LEE7
A0A068LEF0
A0A068LEF6
A0A068LEF8
A0A068LEI7
A0A068LEK2
A0A068LEN4
A0A068LEN9
A0A068LF05
A0A068LF12
A0A068LF20
A0A068LF27
A0A068LF33
A0A068LF50
A0A068LF65
A0A068LF80
A0A068LF88
A0A068LFT3
A0A068LFU4
A0A068LFV0
A0A068LGG5
A0A068LGH1
A0A068LGH7
A0A068LGI5
A0A068LGJ3
A0A068LGK0
A0A068LGM1
A0A068LGM6
A0A068LGP1
A0A068LGP6
A0A068LGR0
A0A068LGR6
A0A068LGS8
A0A068LGT6
A0A068LJF5
A0A068LK53
A0A068LK60
A0A068LK65
A0A068LK72
A0A068LK76
A0A068LK90
A0A068LK95
A0A068LKC4
A0A068LKE1
A0A075
A0A075BFE8
A0A075BFL7
A0A075BMI0
A0A075BMS1
A0A075BX28
A0A075BX70
A0A075BXD9
A0A075BXG3
A0A075BXP0
A0A075BXU1
A0A075BXW1
A0A075BXX3
A0A075BY13
A0A075BY28
A0A075BY73
A0A075BYA8
A0A075BYB2
A0A075BYG5
A0A075BYG9
A0A075BYQ1
A0A075BZ31
A0A075BZ68
A0A075BZF0
A0A075BZJ2
A0A075BZL9
A0A075BZQ1
A0A075BZT5
A0A075BZY0
A0A075BZZ8
A0A075C005
A0A075C009
A0A075D5A9
A0A075FAQ5
A0A075FET0
A0A075FF57
A0A075FFB8
A0A075FFC4
A0A075FFF6
A0A075FFG8
A0A075FFH2
A0A075FFL7
A0A075FFZ1
A0A075FG63
A0A075FGA4
A0A075FJ61
A0A075FJ68
A0A075FJP1
A0A075FJU4
A0A075FJV2
A0A075FJZ1
A0A075FKM8
A0A075ISQ7
A0A075ISZ7
A0A075TJH0
A0A075TJH3
A0A075TJH6
A0A075TMR1
A0A075TMR3
A0A075TN36
A0A075TN41
A0A075TNF1
A0A075TNF5
A0A075TNG0
A0A075TUF1
A0A075TUF8
A0A075TUG4
A0A075W9G7
A0A076EEM2
A0A076FFN2
A0A076FHH1
A0A076FWK3
A0A076G9Y8
A0A076G9Z5
A0A076GA11
A0A076GA42
A0A076GA56
A0A076GA60
A0A076GAA8
A0A076GAB1
A0A076GAS0
A0A076GAT1
A0A076GB09
A0A076GBC8
A0A076GBD4
A0A076GBE0
A0A076GBJ4
A0A076GG72
A0A076GG80
A0A076GG88
A0A076GGB1
A0A076GGE3
A0A076GGE5
A0A076KS42
A0A077D376
A0A077KY28
A0A077LQA8
A0A077LRU7
A0A077QI71
A0A077QI76
A0A077QI82
A0A077QI94
A0A077QI98
A0A077QIA1
A0A077QPY8
A0A077QPZ2
A0A077QPZ5
A0A077QPZ7
A0A077QPZ9
A0A077QQ00
A0A077QQ05
A0A077QQ08
A0A077QQ09
A0A077QQ12
A0A077QQ15
A0A077QQ16
A0A077QQ19
A0A077QQ24
A0A077QQI0
A0A077QQK3
A0A077QQM0
A0A077QQM8
A0A077QQN4
A0A077QTF9
A0A077QTG3
A0A077QTG8
A0A077QTH3
A0A088B2N0
A0A088B2P4
A0A088B2P6
A0A088B388
A0A088B3F3
A0A088B3K3
A0A088CIV9
A0A088CKM0
A0A088FM25
A0A088FM31
A0A088FM53
A0A088FM86
A0A088FM88
A0A088FM94
A0A088FMY1
A0A088FN90
A0A088FR61
A0A088FR74
A0A088FR81
A0A088FR94
A0A088FRB8
A0A088FRF4
A0A088FRF5
A0A088FRL0
A0A088N5R6
A0A088N995
A0A088NJB9
A0A088SAE0
A0A088SAP2
A0A088SAT1
A0A088SC56
A0A088SCL3
A0A088SUZ8
A0A090AQE0
A0A096ZXH8
A0A097A0A5
A0A097CK53
A0A097CK55
A0A097HTP7
A0A097HTR8
A0A097PJB9
A0A097PJP9
A0A097PJV0
A0A097PJZ7
A0A097PK93
A0A097PKQ9
A0A097PKY6
A0A097PL10
A0A097PMB4
A0A097PMQ6
A0A097PMX4
A0A097PN15
A0A097PQT3
A0A097PR22
A0A097PRU4
A0A097ZR44
A0A097ZR48
A0A097ZR52
A0A097ZR55
A0A097ZR56
A0A097ZR59
A0A097ZR62
A0A097ZR64
A0A097ZR65
A0A097ZR66
A0A097ZR67
A0A097ZR69
A0A097ZR70
A0A097ZR71
A0A097ZR72
A0A097ZR73
A0A097ZR74
A0A097ZR75
A0A097ZR79
A0A097ZR81
A0A097ZR82
A0A097ZR84
A0A097ZR86
A0A097ZR87
A0A097ZR88
A0A097ZR89
A0A097ZR90
A0A097ZR92
A0A097ZR94
A0A097ZR96
A0A097ZR99
A0A097ZRA0
A0A097ZRA1
A0A097ZRA3
A0A097ZRA4
A0A097ZRA6
A0A097ZRD5
A0A097ZRD6
A0A097ZRD8
A0A097ZRE0
A0A097ZRE3
A0A097ZRE4
A0A097ZRE5
A0A097ZRE6
A0A097ZRE7
A0A097ZRE8
A0A097ZRE9
A0A097ZRF1
A0A097ZRF2
A0A097ZRG2
A0A097ZRG3
A0A097ZRG5
A0A097ZRG7
A0A097ZRG8
A0A097ZRG9
A0A097ZRH0
A0A097ZRH1
A0A097ZRH3
A0A097ZRH5
A0A097ZRH6
A0A097ZRH7
A0A097ZRH8
A0A097ZRH9
A0A097ZRI1
A0A097ZRI4
A0A097ZRP5
A0A097ZRP7
A0A097ZRQ0
A0A097ZRQ3
A0A097ZRQ4
A0A097ZRQ5
A0A097ZRQ6
A0A097ZRQ9
A0A097ZRR3
A0A097ZRR4
A0A097ZRR5
A0A097ZRR7
A0A097ZRR8
A0A097ZRR9
A0A097ZRS0
A0A097ZRS2
A0A097ZRS3
A0A097ZRS7
A0A097ZRS9
A0A097ZRT0
A0A097ZRT1
A0A097ZRT3
A0A097ZRT5
A0A097ZRT6
A0A097ZRT7
A0A097ZRT9
A0A097ZRU1
A0A097ZRU3
A0A097ZRU6
A0A097ZRU8
A0A097ZRU9
A0A097ZRV0
A0A097ZRW7
A0A097ZRW8
A0A097ZRW9
A0A097ZRX2
A0A097ZRX3
A0A097ZRX4
A0A097ZRX5
A0A097ZRX6
A0A097ZRX7
A0A097ZS18
A0A097ZS21
A0A097ZS22
A0A097ZS23
A0A097ZS24
A0A097ZS27
A0A097ZS29
A0A097ZS30
A0A097ZS31
A0A097ZS33
A0A097ZS34
A0A097ZS39
A0A097ZS40
A0A097ZS41
A0A097ZS43
A0A097ZS44
A0A097ZS45
A0A097ZS46
A0A097ZS47
A0A097ZS50
A0A097ZS51
A0A097ZS53
A0A097ZS56
A0A097ZS58
A0A097ZS61
A0A097ZS62
A0A097ZS63
A0A097ZS64
A0A097ZS65
A0A097ZS66
A0A097ZS70
A0A097ZS73
A0A097ZS77
A0A097ZTC2
A0A097ZTD7
A0A097ZTG3
A0A097ZTH2
A0A097ZTH7
A0A097ZTI3
A0A097ZTJ2
A0A097ZTJ7
A0A097ZTK3
A0A097ZTL1
A0A097ZTM3
A0A0A0QL61
A0A0A0QL75
A0A0A0QL84
A0A0A0QLA0
A0A0A0QLG2
A0A0A0QLG4
A0A0A0QLH0
A0A0A0QLJ6
A0A0A0QLL0
A0A0A0QLM3
A0A0A0QLP1
A0A0A0QLQ0
A0A0A0QLR7
A0A0A0QLT4
A0A0A0QLX0
A0A0A0QM28
A0A0A0QM87
A0A0A0QMH7
A0A0A0QMJ6
A0A0A0QMN2
A0A0A0QMV8
A0A0A0QMV9
A0A0A0QN15
A0A0A0QN48
A0A0A0QNF1
A0A0A0QNL2
A0A0A0QNR3
A0A0A0QNS9
A0A0A0QNV0
A0A0A0QPG8
A0A0A0QPJ0
A0A0A0QPK5
A0A0A0QPN0
A0A0A0QPS7
A0A0A0QPY7
A0A0A0QQ76
A0A0A0QQ79
A0A0A0QX31
A0A0A0QXK4
A0A0A0QZF3
A0A0A0V0V0
A0A0A0YL57
A0A0A0YL61
A0A0A0YM54
A0A0A0YM58
A0A0A0YML2
A0A0A0YML6
A0A0A0YQ54
A0A0A0YQ57
A0A0A0YSE0
A0A0A0YSE3
A0A0A1CFC5
A0A0A1CFD0
A0A0A1CFG6
A0A0A1CG48
A0A0A1CHX6
A0A0A1CHY0
A0A0A1CK27
A0A0A1CK30
A0A0A1EBW6
A0A0A1EMB7
A0A0A1FZH7
A0A0A1FZZ8
A0A0A1GNK1
A0A0A1IQU6
A0A0A1IQU7
A0A0A1IQV0
A0A0A1IQV1
A0A0A1IQV2
A0A0A1IQV4
A0A0A1IQV5
A0A0A1IQV7
A0A0A1IQV8
A0A0A1IQV9
A0A0A1IR44
A0A0A1IR45
A0A0A1IR47
A0A0A1IR55
A0A0A1IR56
A0A0A1IR63
A0A0A1IR64
A0A0A1IR68
A0A0A1IRQ2
A0A0A1IRQ5
A0A0A1IRQ8
A0A0A1IRR1
A0A0A1IRS0
A0A0A1IRS3
A0A0A1IRS6
A0A0A1IRS9
A0A0A1IRT2
A0A0A1IRT5
A0A0A1IRU2
A0A0A1IRU4
A0A0A1ISM6
A0A0A1ISN2
A0A0A1ISN4
A0A0A1ISN8
A0A0A1ISP2
A0A0A1ISP4
A0A0A1ISP6
A0A0A1ISP8
A0A0A1ISQ6
A0A0A1ISQ8
A0A0A1ISY6
A0A0A1ISY8
A0A0A1ISZ0
A0A0A1ISZ3
A0A0A1ISZ5
A0A0A1ISZ7
A0A0A1ISZ9
A0A0A1IT01
A0A0A6Z6H6
A0A0A6ZJV5
A0A0A6ZJX7
A0A0A7BWN8
A0A0A7BWP3
A0A0A7BWR3
A0A0A7BWR9
A0A0A7BWV1
A0A0A7BWY3
A0A0A7BX15
A0A0A7BX36
A0A0A7BX77
A0A0A7BXE5
A0A0A7BXF6
A0A0A7BXG2
A0A0A7BXH4
A0A0A7BXJ3
A0A0A7BXK9
A0A0A7BXN4
A0A0A7BXP2
A0A0A7BXP4
A0A0A7BXR5
A0A0A7BXS1
A0A0A7BXS3
A0A0A7BXT2
A0A0A7BXU0
A0A0A7BXW4
A0A0A7BXW9
A0A0A7BY07
A0A0A7BY09
A0A0A7BY15
A0A0A7BY17
A0A0A7BY51
A0A0A7BY54
A0A0A7BY84
A0A0A7BY98
A0A0A7BYA0
A0A0A7BYJ5
A0A0A7HBB7
A0A0A7NWV8
A0A0A7NX76
A0A0A7NXA1
A0A0A7RA06
A0A0A7RQL1
A0A0B4LXU8
A0A0B4LXV0
A0A0B4LXV4
A0A0B4LXW1
A0A0B4LXW2
A0A0B4LXW6
A0A0B4LXX7
A0A0B4LXY1
A0A0B4LXZ9
A0A0B4LY47
A0A0B4LY70
A0A0B4LY79
A0A0B4LY94
A0A0B4LYH8
A0A0B4LYI5
A0A0B4LYI8
A0A0B4LYJ9
A0A0B4U5Q2
A0A0B4U6E0
A0A0B4U7K0
A0A0B4VRF7
A0A0B4VRG0
A0A0B4VRG5
A0A0B4VRH4
A0A0B4VRH7
A0A0B4VRI2
A0A0B4VRI9
A0A0B4VRJ6
A0A0B4VRK0
A0A0B4VRK3
A0A0B4VRK8
A0A0B4VRL1
A0A0B4VRM6
A0A0B4VRN3
A0A0B4VRN9
A0A0B4VRP5
A0A0B4VRS8
A0A0B4VRT3
A0A0B4VRW0
A0A0B4VRW4
A0A0B4VRX0
A0A0B4VRX5
A0A0B4VRZ6
A0A0B4VS08
A0A0B4VS12
A0A0B4VS23
A0A0B4VS36
A0A0B4VS41
A0A0B4VSA0
A0A0B4VSA5
A0A0B4VSB0
A0A0B4VSB6
A0A0B4VSC3
A0A0B4VSD5
A0A0B4VSE2
A0A0B4VSE8
A0A0B4VSG6
A0A0B4VSH1
A0A0B4VSH8
A0A0B4VSI7
A0A0B4VSJ4
A0A0B4VSK0
A0A0B4VSL1
A0A0B4VSL6
A0A0B4VSN0
A0A0B4VSN4
A0A0B4VSP1
A0A0B4VSP6
A0A0B4VSR4
A0A0B4VSR9
A0A0B4VSS6
A0A0B4VST0
A0A0B4VST1
A0A0B4VST5
A0A0B4VST6
A0A0B4VST9
A0A0B4VSU3
A0A0B4VSU8
A0A0B4VSV4
A0A0B4VSW0
A0A0B4VSW3
A0A0B4VSX0
A0A0B4VSX6
A0A0B4VSY1
A0A0B4VSY2
A0A0B4VT00
A0A0B4VT03
A0A0B4VT05
A0A0B4VT17
A0A0B4VT24
A0A0B4VT30
A0A0B4VT58
A0A0B5CKH3
A0A0B5CKI9
A0A0B5CSB5
A0A0B5CSC5
A0A0B5CSD8
A0A0B5CSE3
A0A0B5CTD3
A0A0B5CUH0
A0A0B5CUH6
A0A0B5CUJ3
A0A0B5CUK6
A0A0B5CUL8
A0A0B5CUN6
A0A0B5CUP1
A0A0B5CUP8
A0A0B5CUQ2
A0A0B5CUQ7
A0A0B5CUR6
A0A0B5CUS0
A0A0B5CUT0
A0A0B5CUU0
A0A0B5CUU6
A0A0B5CUV2
A0A0B5CUV9
A0A0B5CUW5
A0A0B5CZA7
A0A0B5CZB4
A0A0B5CZB9
A0A0B5CZC4
A0A0B5CZE0
A0A0B5CZE7
A0A0B5CZF2
A0A0B5CZF8
A0A0B5CZG8
A0A0B5CZH1
A0A0B5D110
A0A0B5D118
A0A0B5D127
A0A0B5D156
A0A0B5D162
A0A0B5D176
A0A0B5D181
A0A0B5D185
A0A0B5D1A0
A0A0B5D1A7
A0A0B5D1T6
A0A0B5D1U2
A0A0B5D1U6
A0A0B5D1V1
A0A0B5D1V7
A0A0B5D1W3
A0A0B5D1W8
A0A0B5D1Y3
A0A0B5D1Y8
A0A0B5D1Z3
A0A0B5J4S5
A0A0B5J9Q7
A0A0B5JC72
A0A0B6VJU0
A0A0C4K029
A0A0C4K033
A0A0C4K035
A0A0C4K040
A0A0C4K081
A0A0C4K083
A0A0C4K084
A0A0C4K088
A0A0C4K1P5
A0A0C4K1Q1
A0A0C4K1Q3
A0A0C4K1Q6
A0A0C4K1R1
A0A0C4K1R4
A0A0C4K1R7
A0A0C4K281
A0A0C4K3P6
A0A0C4K3R6
A0A0C4K3U8
A0A0C4K3U9
A0A0C4K3V2
A0A0C4K3V4
A0A0C4K3V5
A0A0C4K3V6
A0A0C4K3V7
A0A0C4VZH1
A0A0C4W399
A0A0C5ATQ9
A0A0C5ATW4
A0A0C5AU13
A0A0C5AVF0
A0A0C5AVV9
A0A0C5AW48
A0A0C5AWG2
A0A0C5AXU5
A0A0C5AYR1
A0A0C5AYU2
A0A0C5AYU6
A0A0C5AYV1
A0A0C5B1Y7
A0A0C5B1Z6
A0A0C5B215
A0A0C5B224
A0A0C5B239
A0A0C5B2W9
A0A0C5B2Y2
A0A0C5B2Y7
A0A0C5B2Z5
A0A0C5B303
A0A0C5B310
A0A0C5B317
A0A0C5B529
A0A0C5B542
A0A0C5B577
A0A0C5B5N1
A0A0C5B713
A0A0C5BFK6
A0A0C5BFL2
A0A0C5BFQ8
A0A0C5BGT6
A0A0C5BH38
A0A0C5BH61
A0A0C5BHM6
A0A0C5BHZ0
A0A0C5BI50
A0A0C5BIE4
A0A0C5BJF4
A0A0C5BJI3
A0A0C5BKB0
A0A0C5BKI9
A0A0C5BKX3
A0A0C5BLB0
A0A0C5BLD8
A0A0C5BLG0
A0A0C5BLS6
A0A0C5BLU9
A0A0C5BLZ0
A0A0C5BM09
A0A0C5BM68
A0A0C5BMQ6
A0A0C5BMY2
A0A0C5BN33
A0A0C5BN51
A0A0C5BNA4
A0A0C5BNF8
A0A0C5BNL7
A0A0C5BNS4
A0A0C5BRN7
A0A0C5BSY6
A0A0C5C0U8
A0A0C5C0V7
A0A0C5C1C7
A0A0C5C1D3
A0A0C5C216
A0A0C5C2G4
A0A0C5C2L0
A0A0C5C2M4
A0A0C5CFR9
A0A0C5CH21
A0A0C5CJU1
A0A0C5CJU7
A0A0C5CK24
A0A0C5CK32
A0A0C5CKR7
A0A0C5CL09
A0A0C5CL70
A0A0C5CL74
A0A0C5CLH8
A0A0C5CLI4
A0A0C5CNG8
A0A0C5CNH3
A0A0C5CPE7
A0A0C5CPF2
A0A0C5CPP5
A0A0C5D113
A0A0C5D1W6
A0A0C5D1X1
A0A0C5D251
A0A0C5D256
A0A0C5GXA2
A0A0C5H8A3
A0A0C5QEW3
A0A0C5QH30
A0A0D3L308
A0A0D3L770
A0A0D3LSD9
A0A0D3LSF0
A0A0D3LSN3
A0A0D3LSU6
A0A0D3LSU8
A0A0D3M219
A0A0D3M275
A0A0D3M2C5
A0A0D3M2C8
A0A0D3M2I0
A0A0D3M2V0
A0A0D3M366
A0A0D3M3D8
A0A0D3M3K8
A0A0D3M408
A0A0D3M413
A0A0D3M429
A0A0D3M432
A0A0D3M443
A0A0D3M452
A0A0D3M453
A0A0D3M464
A0A0D3M473
A0A0D3M477
A0A0D3M481
A0A0D3M484
A0A0D3M490
A0A0D3M4A6
A0A0D3M4A8
A0A0D3M4B4
A0A0D3M4B5
A0A0D3M4C6
A0A0D3M4E1
A0A0D3M4E4
A0A0D3M4J8
A0A0D3M4N7
A0A0D3M4Q3
A0A0D3M4Q4
A0A0D3M4S2
A0A0D3M4T6
A0A0D3M4U9
A0A0D3M4V7
A0A0D3M4V9
A0A0D3M4W9
A0A0D3M4Y5
A0A0D3M500
A0A0D3M509
A0A0D3M514
A0A0D3M525
A0A0D3M558
A0A0D3M578
A0A0D3M587
A0A0D3M591
A0A0D3M5B3
A0A0D3M5B4
A0A0D3M5F2
A0A0D3M5G3
A0A0D3M5J3
A0A0D3MDL7
A0A0D3MEK6
A0A0D3MF15
A0A0D3MF24
A0A0D3QTC2
A0A0D3QU96
A0A0D3RVE0
A0A0D3RVE4
A0A0D3RVE7
A0A0D3RVF5
A0A0D3RVF9
A0A0D3RVG1
A0A0D3RVG5
A0A0D3RVH1
A0A0D3RVH2
A0A0D3RVH9
A0A0D3RVI3
A0A0D3RVI4
A0A0D3RVI8
A0A0D3RVJ2
A0A0D3RVJ3
A0A0D3RVK3
A0A0D3RVK8
A0A0D3RVL6
A0A0D3RVM3
A0A0D3RVN0
A0A0D3RVP0
A0A0D3RVQ4
A0A0D3RVR3
A0A0D3RVR9
A0A0D3RVS9
A0A0D3RVT4
A0A0D3RVT9
A0A0D3RWE6
A0A0D3RWF0
A0A0D3RWG3
A0A0D3RWG8
A0A0D3RWH9
A0A0D3RWI2
A0A0D3RWI6
A0A0D3RWI8
A0A0D3RWJ2
A0A0D3RWJ5
A0A0D3RWK7
A0A0D3RWL2
A0A0D3RY12
A0A0D3RY40
A0A0D3RY46
A0A0D3RY51
A0A0D3RY58
A0A0D3RY63
A0A0D3RY67
A0A0D3RY71
A0A0D3RY75
A0A0D3RY78
A0A0D4BLU4
A0A0D4BLX9
A0A0D4BLY1
A0A0D4BM34
A0A0D4BM37
A0A0D4BM39
A0A0D4BM53
A0A0D4BM56
A0A0D4BM69
A0A0D4BMB7
A0A0D4BMC1
A0A0D4BMD0
A0A0D4BMD4
A0A0D4BMD5
A0A0D4BMF4
A0A0D4BMF7
A0A0D4BMF9
A0A0D4BMG2
A0A0D4BMH2
A0A0D4BMI0
A0A0D4BMI3
A0A0D4BMI5
A0A0D4BML3
A0A0D4BML5
A0A0D4BMM1
A0A0D4BMM5
A0A0D4BMM6
A0A0D4BMM9
A0A0D4BMN0
A0A0D4BMN3
A0A0D4BMN4
A0A0D4BMU1
A0A0D4BMU5
A0A0D4BMU6
A0A0D4BMU8
A0A0D4BMV1
A0A0D4BMV4
A0A0D4BMW7
A0A0D4BMX4
A0A0D4BMX5
A0A0D4BMX6
A0A0D4BN11
A0A0D4BN38
A0A0D4BN42
A0A0D4BN47
A0A0D4BN55
A0A0D4BN61
A0A0D4BN65
A0A0D4BN67
A0A0D4BN72
A0A0D4BN76
A0A0D4BN77
A0A0D4BNB4
A0A0D4BNC5
A0A0D4BNE0
A0A0D4BNF5
A0A0D4BNF8
A0A0D4BNG3
A0A0D4BNG8
A0A0D4BNG9
A0A0D4BNH4
A0A0D4BNJ2
A0A0D4BNK3
A0A0D4BNL6
A0A0D4BNN9
A0A0D4BNP9
A0A0D4BNQ3
A0A0D4BNQ8
A0A0D4BNR3
A0A0D4BNU8
A0A0D4BNX4
A0A0D4BNX8
A0A0D4BNY2
A0A0D4BNZ1
A0A0D4BNZ5
A0A0D4BP27
A0A0D4BP40
A0A0D4BP53
A0A0D4BP57
A0A0D4BP72
A0A0D4BP91
A0A0D4BPR7
A0A0D4D8J5
A0A0D4D8M2
A0A0D4RUV7
A0A0D4RUX4
A0A0D5BUK4
A0A0D5CVR2
A0A0D5Y985
A0A0D5Y991
A0A0D5Y996
A0A0D5Y9A1
A0A0D5Y9A7
A0A0D5Y9B2
A0A0D5Y9D3
A0A0D5Y9Z5
A0A0D5YA01
A0A0D5YA08
A0A0D5YA10
A0A0D5YA14
A0A0D5YA21
A0A0D5YA29
A0A0E3DFS5
A0A0E3DG14
A0A0E3DG40
A0A0E3DGE0
A0A0E3DGE8
A0A0E3GM27
A0A0E3GM28
A0A0E3JNZ2
A0A0E3JRY8
A0A0E3M0F4
A0A0E3M2G0
A0A0E3M3P3
A0A0F6PGR9
A0A0F6PMD0
A0A0F6PN28
A0A0F6SD54
A0A0F6VYH9
A0A0F6VYM7
A0A0F6WBJ2
A0A0F6YGC7
A0A0G2QNC3
A0A0G2QNC4
A0A0G2QNC6
A0A0G2QNC7
A0A0G2QNC8
A0A0G2QND0
A0A0G2QND2
A0A0G2QND4
A0A0G2QND5
A0A0G2QND6
A0A0G2QND7
A0A0G2QND9
A0A0G2QNE1
A0A0G2QNE2
A0A0G2QNE3
A0A0G2QNE4
A0A0G2QNF0
A0A0G2QNF2
A0A0G2QNF3
A0A0G2QNG2
A0A0G2QNG5
A0A0G2QNG6
A0A0G2SJ78
A0A0G2SJ80
A0A0G2SJ81
A0A0G2SJ82
A0A0G2SJ83
A0A0G2SJ84
A0A0G2SJB1
A0A0G2SJB2
A0A0G2SJB3
A0A0G2SJB4
A0A0G2SJB5
A0A0G2SJD6
A0A0G2SJD7
A0A0G2SJD8
A0A0G2SJE0
A0A0G2SJE2
A0A0G2SJF9
A0A0G2SJG4
A0A0G2SJG6
A0A0G2SJG8
A0A0G2SJH0
A0A0G2SJN2
A0A0G2SJN3
A0A0G2SJN4
A0A0G2SJN5
A0A0G2SJN6
A0A0G2SJN7
A0A0G2SJN8
A0A0G2SLP7
A0A0G2SLR7
A0A0G2SLU6
A0A0G2SLX1
A0A0G2SLX6
A0A0G2SLZ4
A0A0G2SM25
A0A0G2SM29
A0A0G2SM45
A0A0G2SM48
A0A0G2SM77
A0A0G2SM86
A0A0G2SM93
A0A0G2SMB1
A0A0G2SMG8
A0A0G2SMI8
A0A0G2SMQ8
A0A0G2SMS2
A0A0G2SMU2
A0A0G2SMV0
A0A0G2SMX8
A0A0G2SMZ4
A0A0G2SN19
A0A0G2SN68
A0A0G2SN72
A0A0G2SN75
A0A0G2SN81
A0A0G2SN96
A0A0G2SNF5
A0A0G2SNH5
A0A0G2SNH7
A0A0G2SNQ0
A0A0G2SNS8
A0A0G2SNT6
A0A0G2SNU6
A0A0G3F0A9
A0A0G3F0B5
A0A0G3F0C3
A0A0G3F0D5
A0A0G3F0E0
A0A0G3F0E5
A0A0G3F0G3
A0A0G3F0H4
A0A0G3F0I0
A0A0G3F0I5
A0A0G3F0J0
A0A0G3F0L9
A0A0G3F0N0
A0A0G3F0Q0
A0A0G3F0Q8
A0A0G3F0R2
A0A0G3F0R6
A0A0G3F0S0
A0A0G3F0S9
A0A0G3F0T5
A0A0G3F0T9
A0A0G3F0U4
A0A0G3F112
A0A0G3F117
A0A0G3F123
A0A0G3F126
A0A0G3F133
A0A0G3F137
A0A0G3F144
A0A0G3F152
A0A0G3F157
A0A0G3F163
A0A0G3F167
A0A0G3F1A6
A0A0G3F1B8
A0A0G3F1C4
A0A0G3F1C7
A0A0G3F1D1
A0A0G3F1D7
A0A0G3F1E2
A0A0G3F1E7
A0A0G3F1F6
A0A0G3F1G0
A0A0G3F1G4
A0A0G3F1G9
A0A0G3F3A6
A0A0G3F3C2
A0A0G3F3D3
A0A0G3F3E5
A0A0G3F3E8
A0A0G3F3G0
A0A0G3F3G6
A0A0G3F3H5
A0A0G3F3I0
A0A0G3F3I9
A0A0G3F3Y9
A0A0G3F411
A0A0G3F416
A0A0G3F420
A0A0G3F426
A0A0G3F433
A0A0G3F450
A0A0G3F465
A0A0G3F503
A0A0G3F529
A0A0G3F537
A0A0G3F541
A0A0G3F546
A0A0G3F554
A0A0G3F558
A0A0G3F561
A0A0G3F565
A0A0G3F5L8
A0A0G3F5N8
A0A0G3F5P8
A0A0G3F5Q3
A0A0G3F5R3
A0A0G3F5R8
A0A0G3F5S3
A0A0G3F5T0
A0A0G3F5U0
A0A0G3F5U5
A0A0G3F6T7
A0A0G3F6U4
A0A0G3F6U8
A0A0G3F6W5
A0A0G3F6Y9
A0A0G3F6Z5
A0A0G3F702
A0A0G3F707
A0A0G3F7J1
A0A0G3F7J6
A0A0G3F7K2
A0A0G3F7K7
A0A0G3F7M2
A0A0G3F7P0
A0A0G3F7P6
A0A0G3F7Q1
A0A0G3F7Q6
A0A0G3I171
A0A0G3I578
A0A0G3ZCS0
A0A0H3U9M1
A0A0H3U9S2
A0A0H3U9X4
A0A0H3UBF0
A0A0H3UC28
A0A0H3Y6M8
A0A0H3Y7G5
A0A0H3Y7I3
A0A0H3Y7J2
A0A0H3Y7L3
A0A0H3Y8V4
A0A0H3YB25
A0A0H3YB40
A0A0H3YBQ3
A0A0H3YBV0
A0A0H3YC31
A0A0H3YSI4
A0A0H3YSZ0
A0A0H4SQD1
A0A0H4SQD6
A0A0H4SQN8
A0A0H4SQR3
A0A0H4SR25
A0A0H4SSB6
A0A0H4SSF4
A0A0H4SSQ2
A0A0H4SSQ7
A0A0H4ST47
A0A0H4STL7
A0A0H4STL8
A0A0H4STQ5
A0A0H4STZ9
A0A0H4SU24
A0A0H4SU25
A0A0H4SU86
A0A0H4SUA8
A0A0H4SUT0
A0A0H4SUT1
A0A0H4SUT5
A0A0H4SUT7
A0A0H4SV55
A0A0H4SVY8
A0A0H4SW14
A0A0H4SWE6
A0A0H4SWH4
A0A0H4SWH7
A0A0H4SWK3
A0A0H4SWW4
A0A0H4SXI7
A0A0H4T7E7
A0A0H4T7V8
A0A0H4T7W5
A0A0H4TB02
A0A0H4TBJ5
A0A0H4TBK1
A0A0H4TCC7
A0A0H4TD73
A0A0H4TD78
A0A0K0LDN4
A0A0K0LDP0
A0A0K0LDP9
A0A0K0LE59
A0A0K0LSR5
A0A0K0LSR8
A0A0K0LSS3
A0A0K0LSS8
A0A0K0LST3
A0A0K0LST7
A0A0K0LSU1
A0A0K0LSU7
A0A0K0LSV0
A0A0K0LSZ9
A0A0K0LT07
A0A0K0LT14
A0A0K0LT18
A0A0K0LT20
A0A0K0LT23
A0A0K0LT25
A0A0K0LT39
A0A0K0LT48
A0A0K0LT53
A0A0K0LTF1
A0A0K0LTF6
A0A0K0LTF9
A0A0K0LTI2
A0A0K0LTI6
A0A0K0LTI9
A0A0K0LTJ2
A0A0K0LTJ3
A0A0K0LTJ7
A0A0K0LTK0
A0A0K0LTK1
A0A0K0LTK4
A0A0K0LTK8
A0A0K0LTL7
A0A0K0MWZ1
A0A0K0N7W9
A0A0K0N7X5
A0A0K0N7Y0
A0A0K0N7Y9
A0A0K0N7Z8
A0A0K0N802
A0A0K0N811
A0A0K0N814
A0A0K0N823
A0A0K0N832
A0A0K0N842
A0A0K0N847
A0A0K0N857
A0A0K0N861
A0A0K0N875
A0A0K0N880
A0A0K0N884
A0A0K0N887
A0A0K0N891
A0A0K0N895
A0A0K0N8A0
A0A0K0N8A5
A0A0K0N8A8
A0A0K0N8A9
A0A0K0N8B3
A0A0K0N8B4
A0A0K0N8B5
A0A0K0N8C1
A0A0K0N8C3
A0A0K0N8C8
A0A0K0N8C9
A0A0K0N8D2
A0A0K0N8D4
A0A0K0N8D9
A0A0K0N8E1
A0A0K0N8E2
A0A0K0N8E6
A0A0K0N8G1
A0A0K0N8H1
A0A0K0N8H6
A0A0K0N8I7
A0A0K0N8J2
A0A0K0N8J8
A0A0K0N8K3
A0A0K0N8K8
A0A0K0N8L7
A0A0K0N8M4
A0A0K0N8M9
A0A0K0N8N9
A0A0K0N8P2
A0A0K0PP06
A0A0K0PP07
A0A0K0PP08
A0A0K0PP12
A0A0K0PP14
A0A0K0PP17
A0A0K0PP18
A0A0K0PP21
A0A0K0PP24
A0A0K0PP25
A0A0K0PP28
A0A0K0PP29
A0A0K0PP33
A0A0K0PP37
A0A0K0PP38
A0A0K0PP39
A0A0K0PP41
A0A0K0PP43
A0A0K0PP44
A0A0K0PP48
A0A0K0PP49
A0A0K0PP52
A0A0K0PP53
A0A0K0PP54
A0A0K0PP59
A0A0K0PP62
A0A0K0PP63
A0A0K0PP67
A0A0K0PP68
A0A0K0PP70
A0A0K0PP72
A0A0K0PP73
A0A0K0PP74
A0A0K0PP77
A0A0K0PP79
A0A0K0PP80
A0A0K0PP82
A0A0K0PP84
A0A0K0PP86
A0A0K0PP87
A0A0K0PP90
A0A0K0PP91
A0A0K0PP92
A0A0K0PP93
A0A0K0PP95
A0A0K0PP97
A0A0K0PP98
A0A0K0PPA0
A0A0K0PPA2
A0A0K0PPA3
A0A0K0PPA5
A0A0K0PPA7
A0A0K0PPA9
A0A0K0PPB1
A0A0K0PPB3
A0A0K0PPB8
A0A0K0PPB9
A0A0K0PPC3
A0A0K0PPC4
A0A0K0PPC8
A0A0K0PPC9
A0A0K0PPD2
A0A0K0PPD3
A0A0K0PPD4
A0A0K0PPD7
A0A0K0PPD8
A0A0K0PPE0
A0A0K0PPE2
A0A0K0PPE3
A0A0K0PPE4
A0A0K0PPE6
A0A0K0PPE8
A0A0K0PPE9
A0A0K0PPF0
A0A0K0PPF1
A0A0K0PPF2
A0A0K0PPF3
A0A0K0PPF4
A0A0K0PPF5
A0A0K0PPF6
A0A0K0PPF7
A0A0K0PPF8
A0A0K0PPF9
A0A0K0PPG0
A0A0K0PPG1
A0A0K0PPG2
A0A0K0PPG4
A0A0K0PPG5
A0A0K0PPG6
A0A0K0PPG7
A0A0K0PPG8
A0A0K0PPG9
A0A0K0PPH1
A0A0K0PPH3
A0A0K0PPH5
A0A0K0PPH7
A0A0K0PPH9
A0A0K0PPI0
A0A0K0PPI2
A0A0K0PPI3
A0A0K0PPJ5
A0A0K0PPK1
A0A0K0PPK6
A0A0K0PPL2
A0A0K0PPL7
A0A0K0PPM3
A0A0K0PPM9
A0A0K0PPN6
A0A0K0PPP0
A0A0K0PPP4
A0A0K0PPP6
A0A0K0PPP8
A0A0K0PPQ4
A0A0K0PPQ9
A0A0K0PPR7
A0A0K0PPS2
A0A0K0PPS7
A0A0K0PPT3
A0A0K0PPU0
A0A0K0PPU6
A0A0K0PPV3
A0A0K0PPV9
A0A0K0PPW6
A0A0K0PPX2
A0A0K0PPY0
A0A0K0PPZ7
A0A0K0PQ91
A0A0K0PQ96
A0A0K0PQB1
A0A0K0PQB7
A0A0K0PQE4
A0A0K0PQE9
A0A0K0PQF4
A0A0K0PQG3
A0A0K0PQH7
A0A0K0PQI8
A0A0K0PQJ3
A0A0K0PQJ9
A0A0K0PQK5
A0A0K0PQL2
A0A0K0PQL9
A0A0K0PQM5
A0A0K0PQN3
A0A0K0PQN8
A0A0K0PQP5
A0A0K0PQQ0
A0A0K0PQQ4
A0A0K0PQR0
A0A0K0PQR5
A0A0K0PQS0
A0A0K0PQS6
A0A0K0PQT2
A0A0K0PQT7
A0A0K0PQU3
A0A0K0PQU8
A0A0K0QRC1
A0A0K0QRI0
A0A0K1ETQ4
A0A0K1EUC8
A0A0K1NZI4
A0A0K1NZT9
A0A0K1NZY5
A0A0K1NZZ2
A0A0K1P009
A0A0K1P016
A0A0K1SB85
A0A0K1SBA3
A0A0K1SBH2
A0A0K1SBI3
A0A0K1SBJ2
A0A0K1Z653
A0A0K1Z657
A0A0K1Z658
A0A0K1Z665
A0A0K1Z668
A0A0K1Z672
A0A0K1Z689
A0A0K1Z694
A0A0K1Z695
A0A0K1Z6A0
A0A0K1Z6A3
A0A0K1Z6A7
A0A0K1Z6A8
A0A0K1Z6B2
A0A0K1Z6F1
A0A0K1Z6H4
A0A0K1Z6H8
A0A0K1Z6H9
A0A0K1Z6I3
A0A0K1Z6J0
A0A0K1Z6J7
A0A0K1Z6N4
A0A0K1Z6N9
A0A0K1Z6R0
A0A0K1Z6R2
A0A0K1Z6R5
A0A0K1Z6R7
A0A0K1Z6S2
A0A0K1Z6S7
A0A0K1Z6U2
A0A0K1Z6U5
A0A0K1Z6V8
A0A0K1Z6W0
A0A0K1Z6W1
A0A0K1Z6W2
A0A0K1Z6W4
A0A0K1Z6W5
A0A0K1Z6W8
A0A0K1Z6W9
A0A0K1Z6X0
A0A0K1Z6X1
A0A0K1Z6X8
A0A0K1Z708
A0A0K1Z713
A0A0K1Z746
A0A0K1Z751
A0A0K1Z752
A0A0K1Z760
A0A0K1Z766
A0A0K1Z768
A0A0K1Z773
A0A0K1Z775
A0A0K1Z779
A0A0K1Z784
A0A0K1Z7A6
A0A0K1Z7A7
A0A0K1Z7B0
A0A0K1Z7B1
A0A0K1Z7B3
A0A0K1Z7B4
A0A0K1Z7B8
A0A0K1Z7B9
A0A0K1Z7D6
A0A0K1Z7E1
A0A0K1Z7E9
A0A0K1Z7F4
A0A0K1Z7K2
A0A0K1Z7K7
A0A0K1Z7V3
A0A0K1Z7W7
A0A0K1Z7Z0
A0A0K1Z7Z4
A0A0K1Z835
A0A0K1Z837
A0A0K1Z841
A0A0K1Z842
A0A0K1Z845
A0A0K1Z850
A0A0K1Z873
A0A0K1Z878
A0A0K1Z8N1
A0A0K1Z8N5
A0A0K1Z8N6
A0A0K1Z8P0
A0A0K1Z8P9
A0A0K1Z8Q4
A0A0K1Z8R6
A0A0K1Z8S0
A0A0K1Z8S2
A0A0K1Z8S4
A0A0K1Z8V9
A0A0K1Z8W4
A0A0K1Z8W7
A0A0K1Z8X2
A0A0K1Z8Y1
A0A0K1Z8Y5
A0A0K1Z8Z6
A0A0K1Z8Z8
A0A0K1Z8Z9
A0A0K1Z903
A0A0K1Z904
A0A0K1Z909
A0A0K1Z916
A0A0K1Z921
A0A0K1Z932
A0A0K1Z938
A0A0K1Z939
A0A0K1Z944
A0A0K1Z945
A0A0K1Z951
A0A0K1Z957
A0A0K1Z962
A0A0K1Z973
A0A0K1Z979
A0A0K1Z982
A0A0K1Z986
A0A0K1Z987
A0A0K1Z992
A0A0K1Z997
A0A0K1Z9A4
A0A0K1Z9C2
A0A0K1Z9C3
A0A0K1Z9C7
A0A0K1Z9C8
A0A0K1Z9J1
A0A0K1Z9J5
A0A0K1Z9M4
A0A0K1Z9M9
A0A0K1Z9P5
A0A0K1Z9P8
A0A0K1Z9Q0
A0A0K1Z9Q3
A0A0K1Z9Q8
A0A0K1Z9R0
A0A0K1Z9R2
A0A0K1Z9S6
A0A0K1Z9S7
A0A0K1Z9T3
A0A0K1Z9U0
A0A0K1Z9U1
A0A0K1Z9U2
A0A0K1Z9U4
A0A0K1Z9U5
A0A0K1Z9U6
A0A0K1Z9V5
A0A0K1Z9V9
A0A0K1Z9Y4
A0A0K1Z9Y9
A0A0K1ZA14
A0A0K1ZA15
A0A0K1ZA19
A0A0K1ZA22
A0A0K1ZA30
A0A0K1ZA35
A0A0K1ZA64
A0A0K1ZA69
A0A0K1ZAC5
A0A0K1ZAD1
A0A0K1ZAI0
A0A0K1ZAI5
A0A0K1ZAK5
A0A0K1ZAL0
A0A0K1ZAL4
A0A0K1ZAL8
A0A0K1ZAM4
A0A0K1ZAM9
A0A0K1ZAP5
A0A0K1ZAQ0
A0A0K1ZAQ3
A0A0K1ZAQ4
A0A0K1ZAQ6
A0A0K1ZAQ8
A0A0K1ZAQ9
A0A0K1ZAR1
A0A0K1ZAR6
A0A0K1ZAS4
A0A0K1ZAT7
A0A0K1ZAU4
A0A0K1ZAU5
A0A0K1ZAU6
A0A0K1ZAU9
A0A0K1ZAV2
A0A0K1ZAV7
A0A0K1ZAW3
A0A0K1ZAX7
A0A0K1ZAY2
A0A0K1ZAY5
A0A0K1ZAY8
A0A0K1ZAZ1
A0A0K1ZAZ3
A0A0K1ZB02
A0A0K1ZB08
A0A0K1ZB16
A0A0K1ZB21
A0A0K1ZB25
A0A0K1ZB28
A0A0K1ZB29
A0A0K1ZB33
A0A0K1ZB46
A0A0K1ZB50
A0A0K1ZB61
A0A0K1ZB64
A0A0K1ZB69
A0A0K1ZB70
A0A0K1ZB75
A0A0K1ZB76
A0A0K1ZB79
A0A0K1ZB81
A0A0K1ZB92
A0A0K1ZB95
A0A0K1ZB99
A0A0K1ZBA3
A0A0K1ZBA5
A0A0K1ZBA9
A0A0K1ZBB6
A0A0K1ZBC0
A0A0K1ZBC1
A0A0K1ZBC5
A0A0K1ZBC7
A0A0K1ZBD1
A0A0K1ZBD7
A0A0K1ZBE2
A0A0K1ZBE3
A0A0K1ZBE6
A0A0K1ZBG0
A0A0K1ZBG1
A0A0K1ZBG4
A0A0K1ZBG5
A0A0K1ZBG6
A0A0K1ZBH1
A0A0K1ZBI1
A0A0K1ZBI2
A0A0K1ZBI5
A0A0K1ZBI7
A0A0K1ZBJ8
A0A0K1ZBJ9
A0A0K1ZBK2
A0A0K1ZBK4
A0A0K1ZBK9
A0A0K1ZBL5
A0A0K1ZBN7
A0A0K1ZBP3
A0A0K1ZBQ1
A0A0K1ZBQ7
A0A0K1ZBQ9
A0A0K1ZBR0
A0A0K1ZBR4
A0A0K1ZBR5
A0A0K1ZBS6
A0A0K1ZBT1
A0A0K1ZBU5
A0A0K1ZBU6
A0A0K1ZBU9
A0A0K1ZBV0
A0A0K1ZBW0
A0A0K1ZBW2
A0A0K1ZBW3
A0A0K1ZBW5
A0A0K1ZBW6
A0A0K1ZBW8
A0A0K1ZBZ6
A0A0K1ZC01
A0A0K1ZC02
A0A0K1ZC08
A0A0K1ZC23
A0A0K1ZC26
A0A0K1ZC29
A0A0K1ZC32
A0A0K1ZC37
A0A0K1ZC39
A0A0K1ZC50
A0A0K1ZC57
A0A0K1ZC61
A0A0K1ZC66
A0A0K1ZC70
A0A0K1ZC75
A0A0K1ZC79
A0A0K1ZC83
A0A0K1ZC96
A0A0K1ZCA6
A0A0K1ZCB0
A0A0K1ZCB1
A0A0K1ZCB4
A0A0K1ZCB5
A0A0K1ZCB9
A0A0K1ZCC0
A0A0K1ZCC2
A0A0K1ZCC8
A0A0K1ZCD8
A0A0K1ZCE2
A0A0K1ZCE3
A0A0K1ZCE6
A0A0K1ZCE7
A0A0K1ZCF1
A0A0K1ZCG0
A0A0K1ZCG4
A0A0K1ZCG5
A0A0K1ZCG9
A0A0K1ZCH7
A0A0K1ZCI2
A0A0K1ZCI3
A0A0K1ZCI8
A0A0K1ZCJ5
A0A0K1ZCJ6
A0A0K1ZCK0
A0A0K1ZCK2
A0A0K1ZCK6
A0A0K1ZCM7
A0A0K1ZCN2
A0A0K1ZCN3
A0A0K1ZCN5
A0A0K1ZCN7
A0A0K1ZCP0
A0A0K1ZCP3
A0A0K1ZCP5
A0A0K1ZCP8
A0A0K1ZCP9
A0A0K1ZCR1
A0A0K1ZCR2
A0A0K1ZCR5
A0A0K1ZCS3
A0A0K1ZCT0
A0A0K1ZCT7
A0A0K1ZCU2
A0A0K1ZCY9
A0A0K1ZCZ5
A0A0K1ZD22
A0A0K1ZD23
A0A0K1ZD24
A0A0K1ZD27
A0A0K1ZD28
A0A0K1ZD29
A0A0K1ZD40
A0A0K1ZD45
A0A0K1ZD67
A0A0K1ZD68
A0A0K1ZD70
A0A0K1ZD71
A0A0K1ZD73
A0A0K1ZD75
A0A0K1ZD84
A0A0K1ZD88
A0A0K1ZD89
A0A0K1ZD97
A0A0K1ZDA6
A0A0K1ZDA8
A0A0K1ZDB2
A0A0K1ZDB3
A0A0K1ZDC4
A0A0K1ZDC5
A0A0K1ZDC6
A0A0K1ZDC9
A0A0K1ZDD1
A0A0K1ZDE1
A0A0K1ZDE6
A0A0K1ZDE9
A0A0K1ZDF1
A0A0K1ZDF4
A0A0K1ZDG8
A0A0K1ZDH1
A0A0K1ZDH3
A0A0K1ZDH6
A0A0K1ZDI8
A0A0K1ZDJ1
A0A0K1ZDJ3
A0A0K1ZDJ6
A0A0K1ZDL0
A0A0K1ZDL1
A0A0K1ZDL5
A0A0K1ZDL6
A0A0K1ZDM9
A0A0K1ZDN3
A0A0K1ZDN4
A0A0K1ZDN8
A0A0K1ZDQ0
A0A0K1ZDQ2
A0A0K1ZDQ5
A0A0K1ZDQ7
A0A0K1ZDQ8
A0A0K1ZDR3
A0A0K1ZDS1
A0A0K1ZDS5
A0A0K1ZDS6
A0A0K1ZDT0
A0A0K1ZDT9
A0A0K1ZDU2
A0A0K1ZDU4
A0A0K1ZDU7
A0A0K1ZDV1
A0A0K1ZDV6
A0A0K1ZDX9
A0A0K1ZDY4
A0A0K1ZDZ3
A0A0K1ZDZ8
A0A0K1ZE14
A0A0K1ZE16
A0A0K1ZE18
A0A0K1ZE19
A0A0K1ZE21
A0A0K1ZE26
A0A0K1ZE33
A0A0K1ZE38
A0A0K1ZE49
A0A0K1ZE50
A0A0K1ZE53
A0A0K1ZE54
A0A0K1ZE62
A0A0K1ZE64
A0A0K1ZE67
A0A0K1ZE68
A0A0K1ZE69
A0A0K1ZE73
A0A0K1ZE85
A0A0K1ZE86
A0A0K1ZE89
A0A0K1ZE91
A0A0K1ZEA3
A0A0K1ZEA5
A0A0K1ZEA7
A0A0K1ZEA8
A0A0K1ZEB0
A0A0K1ZEB1
A0A0K1ZEB4
A0A0K1ZEB7
A0A0K1ZEC4
A0A0K1ZEC7
A0A0K1ZED2
A0A0K1ZED5
A0A0K1ZEE3
A0A0K1ZEE8
A0A0K1ZEF5
A0A0K1ZEG0
A0A0K1ZEG2
A0A0K1ZEG5
A0A0K1ZEG6
A0A0K1ZEG7
A0A0K1ZEH1
A0A0K1ZEH2
A0A0K1ZEH8
A0A0K1ZEI3
A0A0K1ZEI5
A0A0K1ZEK0
A0A0K1ZEK4
A0A0K1ZEK5
A0A0K1ZEL0
A0A0K1ZEL5
A0A0K1ZEL7
A0A0K1ZEM0
A0A0K1ZEM2
A0A0K1ZEN8
A0A0K1ZEP3
A0A0K1ZEP4
A0A0K1ZEP8
A0A0K1ZEQ0
A0A0K1ZEQ3
A0A0K1ZEQ4
A0A0K1ZEQ8
A0A0K1ZER3
A0A0K1ZER9
A0A0K1ZET6
A0A0K1ZEU1
A0A0K1ZEV4
A0A0K1ZEV9
A0A0K1ZEW3
A0A0K1ZEW5
A0A0K1ZEX0
A0A0K1ZEY3
A0A0K1ZEY8
A0A0K1ZEZ0
A0A0K1ZEZ3
A0A0K1ZEZ4
A0A0K1ZF13
A0A0K1ZF23
A0A0K1ZF28
A0A0K1ZF29
A0A0K1ZF31
A0A0K1ZF34
A0A0K1ZF36
A0A0K1ZF45
A0A0K1ZF50
A0A0K1ZF61
A0A0K1ZF67
A0A0K1ZF87
A0A0K1ZF95
A0A0K1ZF96
A0A0K1ZF97
A0A0K1ZFA0
A0A0K1ZFA2
A0A0K1ZFA5
A0A0K1ZFA9
A0A0K1ZFB4
A0A0K1ZFD4
A0A0K1ZFD9
A0A0K1ZFE8
A0A0K1ZFF0
A0A0K1ZFG3
A0A0K1ZFG6
A0A0K1ZFG9
A0A0K1ZFH3
A0A0K1ZFI6
A0A0K1ZFJ7
A0A0K1ZFK2
A0A0K1ZFL2
A0A0K1ZFL6
A0A0K1ZFM1
A0A0K1ZFM2
A0A0K1ZFM5
A0A0K1ZFM6
A0A0K1ZFN0
A0A0K1ZFN1
A0A0K1ZFN8
A0A0K1ZFP3
A0A0K1ZFR1
A0A0K1ZFR6
A0A0K1ZFS1
A0A0K1ZFS7
A0A0K1ZFT1
A0A0K1ZFT2
A0A0K1ZFT6
A0A0K1ZFU0
A0A0K1ZFU8
A0A0K1ZFV3
A0A0K1ZFV8
A0A0K1ZFY2
A0A0K1ZFY7
A0A0K1ZFZ8
A0A0K1ZG03
A0A0K1ZG69
A0A0K1ZG74
A0A0K1ZGD3
A0A0K1ZGI9
A0A0K1ZGJ3
A0A0M3LQ31
A0A0M3PN90
A0A0M3Q1Q8
A0A0M3Q1R0
A0A0M3Q1R3
A0A0M3Q1R5
A0A0M3Q1R6
A0A0M3Q1R7
A0A0M3Q1R8
A0A0M3Q1S0
A0A0M3Q1S1
A0A0M3Q1S2
A0A0M3TIF4
A0A0M3TIG5
A0A0M4AGW6
A0A0M4BNJ2
A0A0M4BNL4
A0A0M4BNN0
A0A0M4BPB3
A0A0M4BPB7
A0A0M4BPC6
A0A0M4BPD4
A0A0M4BPE2
A0A0M4BTY8
A0A0M4BU09
A0A0M4BU17
A0A0M4BU29
A0A0M4BVJ8
A0A0M4BVK4
A0A0M4BVK9
A0A0M4BW32
A0A0M4BW48
A0A0M4BW55
A0A0M4BW62
A0A0M4BZ76
A0A0M4BZ83
A0A0M4BZ98
A0A0M4C4J8
A0A0M4C4K5
A0A0M4C4L3
A0A0M4C4M1
A0A0M4C4M8
A0A0M4C5A8
A0A0M4C5C4
A0A0M4C5D2
A0A0M4H146
A0A0M4MDL0
A0A0M4MK32
A0A0M4MVF9
A0A0M4MYR3
A0A0M4N928
A0A0M4NKE7
A0A0M4NKF5
A0A0M4NMN1
A0A0M4U0E0
A0A0M5IC44
A0A0M5ICI9
A0A0M5IEZ8
A0A0M5IFG1
A0A0M5IJ80
A0A0M5IM63
A0A0M5IMK2
A0A0M5KZY3
A0A0M5L573
A0A0M5LHL7
A0A0N6XUX1
A0A0N6XWI3
A0A0N6Z2G9
A0A0N7ASI4
A0A0N7EK19
A0A0N7EK33
A0A0N7EK35
A0A0N7FMR7
A0A0N7H9X2
A0A0N7HJL1
A0A0N7HUX8
A0A0N9E7K6
A0A0N9E7M8
A0A0N9E7Q1
A0A0N9E8S2
A0A0N9E971
A0A0N9E998
A0A0N9E9A7
A0A0N9E9F4
A0A0N9E9F7
A0A0N9E9G9
A0A0N9E9H0
A0A0N9E9J7
A0A0N9E9K3
A0A0N9E9P3
A0A0N9E9V5
A0A0N9EA89
A0A0N9FGZ7
A0A0N9FHL4
A0A0N9LAJ7
A0A0N9LEP9
A0A0N9LEQ8
A0A0N9LM59
A0A0N9LW29
A0A0N9LXU7
A0A0N9YKX0
A0A0N9ZMG2
A0A0N9ZNF7
A0A0P0AGU5
A0A0P0CHB7
A0A0P0CJT7
A0A0P0D040
A0A0P0UTN5
A0A0R5EDB6
A0A0R5EDJ5
A0A0R5HWY5
A0A0R5HX02
A0A0R5NDT0
A0A0R5QM51
A0A0R5QM56
A0A0R5QM59
A0A0R5QM66
A0A0R5QM70
A0A0R5QM74
A0A0R5QM76
A0A0R5QM77
A0A0R5QM78
A0A0R5QM79
A0A0R5QM82
A0A0R5QM87
A0A0R5QM94
A0A0R5QM97
A0A0R5QP39
A0A0R5QP55
A0A0R5QP93
A0A0R5QPA3
A0A0R5QPA4
A0A0R5QQ46
A0A0R6FU88
A0A0R6HN99
A0A0R6HNP2
A0A0R6L6S1
A0A0R6L6V5
A0A0R6L751
A0A0R6L788
A0A0R6L7A4
A0A0R6LW18
A0A0R6LWJ5
A0A0R6M0D9
A0A0R7B481
A0A0R7JKB9
A0A0R7JKG5
A0A0R7JKG9
A0A0R7JKI0
A0A0R7JKJ9
A0A0R7JKM0
A0A0R7JKQ5
A0A0R7JKT2
A0A0R7JMZ4
A0A0R7JN53
A0A0R7JN65
A0A0R7JN79
A0A0R7JN80
A0A0R7JN88
A0A0R7JNK7
A0A0R7JNQ4
A0A0R7JNX5
A0A0R7JNY1
A0A0R7JNZ1
A0A0S0ZFD2
A0A0S0ZFJ9
A0A0S0ZFP7
A0A0S0ZFU0
A0A0S0ZG69
A0A0S0ZGK2
A0A0S0ZGZ0
A0A0S0ZH21
A0A0S0ZHF4
A0A0S0ZHU0
A0A0S0ZI69
A0A0S0ZIB7
A0A0S0ZIH7
A0A0S0ZIL4
A0A0S0ZIQ3
A0A0S0ZJA7
A0A0S0ZJH9
A0A0S0ZJM0
A0A0S0ZJR1
A0A0S0ZK13
A0A0S0ZK66
A0A0S0ZKB0
A0A0S0ZKF1
A0A0S0ZKR8
A0A0S0ZKZ3
A0A0S0ZL35
A0A0S0ZL97
A0A0S0ZLC9
A0A0S0ZLI0
A0A0S0ZLV3
A0A0S0ZLZ6
A0A0S0ZM20
A0A0S0ZM87
A0A0S0ZMC6
A0A0S0ZML1
A0A0S0ZMR5
A0A0S0ZMS0
A0A0S0ZN51
A0A0S0ZN75
A0A0S0ZNF0
A0A0S1EGK6
A0A0S1EGP0
A0A0S1EGP5
A0A0S1EGP9
A0A0S1EGR3
A0A0S1EGT1
A0A0S1EGT3
A0A0S1EGU0
A0A0S1EGU4
A0A0S1EGU8
A0A0S1EGU9
A0A0S1EGW0
A0A0S1EGW5
A0A0S1EGX3
A0A0S1EGX5
A0A0S1EGY3
A0A0S1EGY6
A0A0S1EGY9
A0A0S1EGZ4
A0A0S1EH02
A0A0S1EH06
A0A0S1EH17
A0A0S1EH21
A0A0S1EH23
A0A0S1EH27
A0A0S1EH33
A0A0S1EH38
A0A0S1EH39
A0A0S1EH41
A0A0S1EH59
A0A0S1EH60
A0A0S1EH61
A0A0S1EH87
A0A0S1EH98
A0A0S1EHA2
A0A0S1EHB1
A0A0S1EHB3
A0A0S1EHB4
A0A0S1EHB5
A0A0S1EHB9
A0A0S1EHC8
A0A0S1EHC9
A0A0S1EHD1
A0A0S1EHE1
A0A0S1EHE3
A0A0S1EHF6
A0A0S1EHG6
A0A0S1EHH6
A0A0S1EHI0
A0A0S1EHI1
A0A0S1EHI2
A0A0S1EHJ5
A0A0S1EHK1
A0A0S1EHL0
A0A0S1EHL6
A0A0S1EHM0
A0A0S1EHN5
A0A0S1EHP9
A0A0S1EHQ2
A0A0S1EHR1
A0A0S1EHR4
A0A0S1EHR8
A0A0S1EHR9
A0A0S1EHS2
A0A0S1EHS7
A0A0S1EHS9
A0A0S1EHT6
A0A0S1EHT8
A0A0S1EHU0
A0A0S1EHU6
A0A0S1EHV5
A0A0S1EHW0
A0A0S1EHX3
A0A0S1EHZ0
A0A0S1EI03
A0A0S1EI18
A0A0S1EI19
A0A0S1EI32
A0A0S1EI34
A0A0S1EI54
A0A0S1EI56
A0A0S1EI73
A0A0S1EI92
A0A0S1EID1
A0A0S1EIE5
A0A0S1EIG0
A0A0S1EIH0
A0A0S1EII5
A0A0S1EII7
A0A0S1EIM3
A0A0S1EIM5
A0A0S1EIQ9
A0A0S1EIS5
A0A0S1EIS9
A0A0S1EIT9
A0A0S1EIU6
A0A0S1EIV9
A0A0S1EIX8
A0A0S1LIW1
A0A0S1LIX3
A0A0S1NFA1
A0A0S1TK47
A0A0S1TNL9
A0A0S1TNX1
A0A0S1TPQ4
A0A0S1TPT6
A0A0S1TQ62
A0A0S1TQG6
A0A0S1VX57
A0A0S2A308
A0A0S2A312
A0A0S2A316
A0A0S2A318
A0A0S2A325
A0A0S2A333
A0A0S2A336
A0A0S2A338
A0A0S2A339
A0A0S2A346
A0A0S2A349
A0A0S2A351
A0A0S2A355
A0A0S2A359
A0A0S2A361
A0A0S2A362
A0A0S2A365
A0A0S2A370
A0A0S2A371
A0A0S2A375
A0A0S2A376
A0A0S2A377
A0A0S2A381
A0A0S2A383
A0A0S2A385
A0A0S2A387
A0A0S2A390
A0A0S2A391
A0A0S2A393
A0A0S2A399
A0A0S2A3A5
A0A0S2A3A9
A0A0S2A3B2
A0A0S2A3C0
A0A0S2A3C3
A0A0S2A3C9
A0A0S2A3D3
A0A0S2A3F1
A0A0S2A3G5
A0A0S2A3Q5
A0A0S2A3S4
A0A0S2A3U1
A0A0S2A3V6
A0A0S2A3W3
A0A0S2A3Z0
A0A0S2A3Z2
A0A0S2A3Z8
A0A0S2A408
A0A0S2A413
A0A0S2AWE8
A0A0S2CVR5
A0A0S2CVR6
A0A0S2CVR8
A0A0S2CVS0
A0A0S2CVS2
A0A0S2CVS6
A0A0S2CVT0
A0A0S2CW50
A0A0S2CW65
A0A0S2CW94
A0A0S2CWC0
A0A0S2CWS4
A0A0S2GIP9
A0A0S2GIQ3
A0A0S2GIQ4
A0A0S2GIQ9
A0A0S2GIR4
A0A0S2GIR6
A0A0S2GIR9
A0A0S2GIS1
A0A0S2GIS8
A0A0S2GIT0
A0A0S2GIT2
A0A0S2GIT3
A0A0S2GIT4
A0A0S2GIT6
A0A0S2GIT8
A0A0S2GIT9
A0A0S2GIU4
A0A0S2GIU5
A0A0S2GIU6
A0A0S2GIU8
A0A0S2GIV2
A0A0S2GIV5
A0A0S2GIV6
A0A0S2GIV7
A0A0S2GIV9
A0A0S2GIW0
A0A0S2GIW1
A0A0S2GIW3
A0A0S2GIW4
A0A0S2GIW6
A0A0S2GIX2
A0A0S2GIX3
A0A0S2GIX5
A0A0S2GIX9
A0A0S2GIY4
A0A0S2GIY5
A0A0S2GIY8
A0A0S2GIY9
A0A0S2GIZ2
A0A0S2GIZ3
A0A0S2GIZ9
A0A0S2GJ07
A0A0S2GJ15
A0A0S2GJ27
A0A0S2GJ51
A0A0S2GJ66
A0A0S2GJB5
A0A0S2GJE8
A0A0S2GJG5
A0A0S2GJI0
A0A0S2IH49
A0A0S2IH65
A0A0S2IHS3
A0A0S2LKK3
A0A0S2LKP2
A0A0S2LKP4
A0A0S2LKP5
A0A0S2LKQ9
A0A0S2LL07
A0A0S2LL08
A0A0S2LL22
A0A0S2LL27
A0A0S2LL29
A0A0S2LL37
A0A0S2LL38
A0A0S2LL42
A0A0S2LL44
A0A0S2LL45
A0A0S2LL47
A0A0S2LL52
A0A0S2LL54
A0A0S2LL64
A0A0S2LL66
A0A0S2LL72
A0A0S2LL79
A0A0S2LL80
A0A0S2LL85
A0A0S2LL89
A0A0S2LL91
A0A0S2LL93
A0A0S2LL96
A0A0S2LL98
A0A0S2LLC1
A0A0S2LLC3
A0A0S2LLC6
A0A0S2LLD8
A0A0S2LLE2
A0A0S2LLE7
A0A0S2LLG0
A0A0S2LLG3
A0A0S2LLG5
A0A0S2LLG9
A0A0S2LLH0
A0A0S2LLH4
A0A0S2LLI4
A0A0S2LLI5
A0A0S2LLM5
A0A0S2LLN0
A0A0S2LLQ2
A0A0S2LLR8
A0A0S2LLT2
A0A0S2LRE5
A0A0S2LRF9
A0A0S2LRG8
A0A0S2LRG9
A0A0S2LRH9
A0A0S2LRI1
A0A0S2LRJ3
A0A0S2LRJ8
A0A0S2LRK7
A0A0S2LRL3
A0A0S2LRL5
A0A0S2LRL7
A0A0S2LRL9
A0A0S2LRM6
A0A0S2LRM9
A0A0S2LRN0
A0A0S2LRN1
A0A0S2LRP2
A0A0S2LRP3
A0A0S2LRP8
A0A0S2LRQ7
A0A0S2LRQ8
A0A0S2LRR0
A0A0S2LRR2
A0A0S2LRR9
A0A0S2LRS0
A0A0S2LRS2
A0A0S2LRS9
A0A0S2LRT0
A0A0S2LRT2
A0A0S2LRT3
A0A0S2LRT4
A0A0S2LRT8
A0A0S2LRU0
A0A0S2LRU6
A0A0S2LRU7
A0A0S2LRU8
A0A0S2LRU9
A0A0S2LRV1
A0A0S2LRV2
A0A0S2LRV9
A0A0S2LRW1
A0A0S2LRW5
A0A0S2LRW6
A0A0S2LRW9
A0A0S2LRX2
A0A0S2LRX3
A0A0S2LRX7
A0A0S2LRX8
A0A0S2LRY4
A0A0S2LRY6
A0A0S2LRY7
A0A0S2LRZ0
A0A0S2LRZ6
A0A0S2LRZ8
A0A0S2LS00
A0A0S2LS01
A0A0S2LS05
A0A0S2LS08
A0A0S2LS09
A0A0S2LS20
A0A0S2LS22
A0A0S2LS23
A0A0S2LS26
A0A0S2LS27
A0A0S2LS30
A0A0S2LS36
A0A0S2LS38
A0A0S2LS39
A0A0S2LS41
A0A0S2LS43
A0A0S2LS48
A0A0S2LS49
A0A0S2LS53
A0A0S2LS54
A0A0S2LS56
A0A0S2LS59
A0A0S2LS60
A0A0S2LS68
A0A0S2LS69
A0A0S2LS77
A0A0S2LS78
A0A0S2LS84
A0A0S2LS93
A0A0S2LSA4
A0A0S2LSB0
A0A0S2LSB7
A0A0S2LSD3
A0A0S2LSE3
A0A0S2LSF2
A0A0S2LSG6
A0A0S2LSH7
A0A0S2LSJ3
A0A0S2LSJ9
A0A0S2LSL4
A0A0S2LSL5
A0A0S2SQM5
A0A0S2T0F0
A0A0S2T0F3
A0A0S2ZYM0
A0A0S2ZYM7
A0A0S3G552
A0A0S3QW70
A0A0S3QW75
A0A0U1VDZ6
A0A0U1VE60
A0A0U1VE66
A0A0U1VE70
A0A0U1VEY8
A0A0U1VEZ1
A0A0U1VEZ2
A0A0U1VEZ5
A0A0U1VEZ7
A0A0U1WH98
A0A0U1X6P4
A0A0U1X6T8
A0A0U1X6X1
A0A0U1X728
A0A0U1X775
A0A0U1XN56
A0A0U1YE42
A0A0U1YE48
A0A0U1YEB4
A0A0U1YEH0
A0A0U1YEM8
A0A0U1YEQ5
A0A0U1YER0
A0A0U1YES4
A0A0U1YET7
A0A0U1YEV4
A0A0U1YF85
A0A0U1YF95
A0A0U1YF97
A0A0U1YFA2
A0A0U1YFB5
A0A0U1YFB6
A0A0U1YFC2
A0A0U1YFC7
A0A0U1YFD2
A0A0U1YFE1
A0A0U1YFE8
A0A0U1YFF2
A0A0U1YFG4
A0A0U1YFL5
A0A0U1YFQ2
A0A0U1YFS6
A0A0U1YG05
A0A0U1YG49
A0A0U1YG70
A0A0U1YGB6
A0A0U1YGE3
A0A0U1YGF8
A0A0U1YHF0
A0A0U1YIE9
A0A0U1YIG3
A0A0U1YIH9
A0A0U1YJA3
A0A0U1YJC0
A0A0U1YJD6
A0A0U1YJF4
A0A0U1YJG7
A0A0U1ZDI8
A0A0U2BZP5
A0A0U2BZV0
A0A0U2C3A3
A0A0U2C3Q9
A0A0U2C4F9
A0A0U2C4U0
A0A0U2C7C2
A0A0U2C7F9
A0A0U2C7H3
A0A0U2C7T0
A0A0U2C884
A0A0U2GSL2
A0A0U2GSW7
A0A0U2GT10
A0A0U2GV49
A0A0U2IDC9
A0A0U2K0B5
A0A0U2KTW2
A0A0U2KTW8
A0A0U2KU80
A0A0U2LDZ7
A0A0U2LPR5
A0A0U2QFX5
A0A0U2S641
A0A0U2SA05
A0A0U2SCX8
A0A0U2SPF5
A0A0U2SPY1
A0A0U2SPZ1
A0A0U2SRI1
A0A0U2TI91
A0A0U2TKF6
A0A0U2TSZ2
A0A0U2U718
A0A0U2U8K0
A0A0U2U9L4
A0A0U2UAR1
A0A0U2UAS7
A0A0U2UBC5
A0A0U2UBK9
A0A0U2UDX9
A0A0U2UDZ5
A0A0U2UNX4
A0A0U2UQE9
A0A0U3A8Q7
A0A0U3AHM4
A0A0U3AHQ2
A0A0U3AK55
A0A0U3B215
A0A0U3B840
A0A0U3BEW8
A0A0U3BJK9
A0A0U3C148
A0A0U3C245
A0A0U3C668
A0A0U3CCQ8
A0A0U3CDH2
A0A0U3CEP1
A0A0U3CJ40
A0A0U3D8L6
A0A0U3DUC5
A0A0U3DZ38
A0A0U3JHW1
A0A0U3JQU6
A0A0U3JVF6
A0A0U3K0L3
A0A0U3K0M8
A0A0U3KQD2
A0A0U3KR28
A0A0U3KR38
A0A0U3KSY2
A0A0U3L1Q0
A0A0U3L1R9
A0A0U3L686
A0A0U3L6A1
A0A0U3L9I8
A0A0U3L9K2
A0A0U3LC79
A0A0U3LNL6
A0A0U3MVR0
A0A0U3R827
A0A0U3TZY5
A0A0U3VAA6
A0A0U3VAB1
A0A0U3VAC7
A0A0U3VAC8
A0A0U3VLY7
A0A0U3VM03
A0A0U3YU62
A0A0U3YU80
A0A0U3YUB7
A0A0U4AVG8
A0A0U4D1Y3
A0A0U4DEG0
A0A0U4DF78
A0A0U4DF97
A0A0U4DL97
A0A0U4E760
A0A0U4ECU7
A0A0U4ECW2
A0A0U4EFD3
A0A0U4EFE7
A0A0U4ELI0
A0A0U4ERU1
A0A0U4EUG5
A0A0U4EUI3
A0A0U4EZQ0
A0A0U4EZR1
A0A0U4FET9
A0A0U4GGZ3
A0A0U4GH34
A0A0U4HGP3
A0A0U4HLX8
A0A0U4HTY8
A0A0U4I2J4
A0A0U4I673
A0A0U4J932
A0A0X8R7X5
A0A0X8T0G6
A0A0X8U4U6
A0A0X8YUV2
A0A0X8ZUJ1
A0A0X9CJ71
A0A0X9H316
A0A0X9Q301
A0A0X9RI78
A0A0X9RI94
A0A0X9RIA8
A0A0X9RIC5
A0A0X9RNY6
A0A0X9RP10
A0A0X9RTK6
A0A0X9SER3
A0A0X9SES8
A0A0X9SEV3
A0A0X9SEX0
A0A0X9SIT6
A0A0X9SIX8
A0A0X9SIZ6
A0A0X9TSP0
A0A0X9TSR0
A0A0X9TSS9
A0A0X9TSU6
A0A0X9U358
A0A0X9U371
A0A0X9U3B5
A0A0X9U748
A0A0X9U764
A0A0X9U798
A0A0X9U7C3
A0A0X9UAR0
A0A0X9UAS6
A0A0X9UAV7
A0A0X9V2S3
A0A0X9V2T7
A0A0X9V2V6
A0A0X9V2X1
A0A0X9V2Z0
A0A0Y0DP31
A0A0Y0DYT0
A0A0Y0DYW0
A0A0Y0GMT3
A0A0Y0H5L0
A0A0Y0H9R2
A0A0Y0I1C2
A0A109PM26
A0A109PTJ7
A0A109PUB8
A0A109PUC6
A0A109QQR8
A0A109YED9
A0A109YIA2
A0A109YIB6
A0A109YT87
A0A110AIE0
A0A110AS66
A0A110ASR9
A0A120GZ48
A0A120HFC1
A0A120HFC6
A0A125QY04
A0A125QY05
A0A125QY06
A0A125QY10
A0A125QY11
A0A125QY12
A0A125QZD0
A0A125SJK8
A0A125SJK9
A0A125SUN8
A0A126B5Y6
A0A126Q9G1
A0A126Q9G2
A0A126Q9I2
A0A126Q9J2
A0A126Q9K6
A0A126Q9K7
A0A126Q9P4
A0A126Q9P5
A0A126Q9Q2
A0A126Q9Q5
A0A126Q9Q6
A0A126Q9Q7
A0A126Q9R2
A0A126Q9R3
A0A126Q9R6
A0A126Q9R7
A0A126Q9R8
A0A126Q9S1
A0A126Q9S4
A0A126Q9S5
A0A126Q9S6
A0A126Q9T0
A0A126Q9T1
A0A126Q9T5
A0A126Q9T6
A0A126Q9T7
A0A126Q9U0
A0A126Q9U3
A0A126Q9U4
A0A126Q9U5
A0A126Q9U6
A0A126Q9U7
A0A126Q9V0
A0A126Q9V2
A0A126Q9V4
A0A126Q9V6
A0A126Q9V7
A0A126Q9W0
A0A126Q9W4
A0A126Q9W8
A0A126Q9W9
A0A126Q9X3
A0A126Q9X5
A0A126Q9X7
A0A126Q9Y0
A0A126Q9Y2
A0A126Q9Y7
A0A126Q9Z4
A0A126Q9Z5
A0A126Q9Z9
A0A126QA00
A0A126QA01
A0A126QA02
A0A126QA06
A0A126QA08
A0A126QA14
A0A126QA21
A0A126QA23
A0A126QA24
A0A126QA33
A0A126QA38
A0A126QA42
A0A126QA44
A0A126QA50
A0A126QA55
A0A126QA62
A0A126QAC2
A0A126WUX3
A0A126WUX4
A0A126WVE3
A0A126WVF5
A0A126WVV4
A0A126WW13
A0A126WWI4
A0A126WWI5
A0A126WWL2
A0A126WWP1
A0A126WWT9
A0A126WX00
A0A126WX20
A0A126WX39
A0A126WX62
A0A126WX73
A0A126WX81
A0A126WXC6
A0A126WXK6
A0A126WXK8
A0A126WXN7
A0A126WXU1
A0A126WXU8
A0A126WY07
A0A126WY26
A0A126WY29
A0A126WY34
A0A126WYJ4
A0A126WYM5
A0A126WYR1
A0A126WZG3
A0A126WZG7
A0A126WZG8
A0A126WZN9
A0A126WZQ6
A0A126WZZ2
A0A126WZZ4
A0A126X032
A0A126X0F2
A0A126X0G4
A0A126X0G6
A0A126X0L2
A0A126X0Q1
A0A126X0W4
A0A126X0X6
A0A126X1H1
A0A126X1I7
A0A126X1M4
A0A126X1N2
A0A126X1P0
A0A126X1R2
A0A126X1U9
A0A126X1Y7
A0A126X2B7
A0A126X2C1
A0A126X2J0
A0A126X2J3
A0A126X2J5
A0A126X2R2
A0A126X2X6
A0A126X344
A0A126X363
A0A126X365
A0A126X393
A0A126X397
A0A126X3G8
A0A126X3P7
A0A126X3T2
A0A126X3X6
A0A126X3Y2
A0A126X4A3
A0A126X4A5
A0A126X4V7
A0A127BTP2
A0A127BTP3
A0A127BTQ0
A0A127BTR1
A0A127BTS1
A0A127BTT0
A0A127BTT5
A0A127BTT8
A0A127BTU7
A0A127BTU8
A0A127BTV3
A0A127BTV4
A0A127BTV9
A0A127BTW0
A0A127BTW4
A0A127BTW5
A0A127BTW7
A0A127BTW9
A0A127BTX1
A0A127BTX2
A0A127BTX3
A0A127BTX5
A0A127BTX7
A0A127BTX8
A0A127BTY1
A0A127BTY2
A0A127BTY3
A0A127BTY4
A0A127BTY7
A0A127BTZ1
A0A127BTZ3
A0A127BTZ4
A0A127BTZ8
A0A127BTZ9
A0A127BU07
A0A139ZSV1
A0A139ZSV3
A0A140CX44
A0A140CX45
A0A140D2X6
A0A140D2X9
A0A140D2Y0
A0A140D2Y4
A0A140D2Y5
A0A140D2Y9
A0A140D2Z0
A0A140D2Z1
A0A140D2Z5
A0A140D2Z7
A0A140D2Z8
A0A140D2Z9
A0A140D300
A0A140D301
A0A140D317
A0A140D319
A0A140D320
A0A140D321
A0A140D322
A0A140D326
A0A140D334
A0A140D337
A0A140D338
A0A140D340
A0A140D347
A0A140D349
A0A140D352
A0A140D363
A0A140D365
A0A140D366
A0A140D399
A0A140D3B9
A0A140D3C5
A0A140D3C6
A0A140ETJ6
A0A140ETJ7
A0A140ETJ8
A0A140ETJ9
A0A140F943
A0A140F944
A0A140F946
A0A140F954
A0A140F955
A0A140F957
A0A140F961
A0A140F965
A0A140F966
A0A140F967
A0A140F968
A0A140F971
A0A140F972
A0A140F973
A0A140F974
A0A140F975
A0A140F976
A0A140F977
A0A140F979
A0A140F980
A0A140F981
A0A140F982
A0A140F983
A0A140F984
A0A140F985
A0A140F988
A0A140F989
A0A140F990
A0A140F992
A0A140F994
A0A140F999
A0A140F9A0
A0A140F9A1
A0A140F9A2
A0A140F9A3
A0A140F9A6
A0A140F9A7
A0A140F9A8
A0A140F9A9
A0A140F9B1
A0A140F9B2
A0A140F9B3
A0A140F9B4
A0A140F9B5
A0A140F9B6
A0A140F9B7
A0A140F9B8
A0A140GBF5
A0A140GDY2
A0A140GDY3
A0A140GDY5
A0A140GDZ4
A0A140GDZ5
A0A140GDZ8
A0A140IKA0
A0A140IKA1
A0A140IL96
A0A140ILI9
A0A140ILJ1
A0A140ILJ3
A0A140ILJ4
A0A140ILJ6
A0A140ILJ9
A0A140ILK1
A0A140ILK2
A0A140ILK3
A0A140ILK5
A0A140ILK7
A0A140ILK8
A0A140ILK9
A0A140ILL0
A0A140ILL1
A0A140ILL5
A0A140ILL7
A0A140ILL8
A0A140ILM0
A0A140ILM5
A0A140ILM6
A0A140ILM9
A0A140ILN0
A0A140ILN1
A0A140ILN2
A0A140ILN4
A0A140ILN5
A0A140ILN6
A0A140ILN8
A0A140ILP0
A0A140ILP1
A0A140ILP2
A0A140ILP3
A0A140ILP4
A0A140ILP5
A0A140ILP6
A0A140IM43
A0A140IMN3
A0A140UHQ1
A0A140WLZ3
A0A141BUG5
A0A141BUG6
A0A141BUG7
A0A141BUH1
A0A141BUH2
A0A141BUH3
A0A141BUH6
A0A141BUH7
A0A141BUH8
A0A141BUI1
A0A141BUI2
A0A141BUI3
A0A141BUI4
A0A141BUI5
A0A141BUI9
A0A141BUJ0
A0A141BUJ1
A0A141BUJ2
A0A141BUJ5
A0A141BUJ6
A0A141BUJ7
A0A141BUJ8
A0A141BUJ9
A0A141BUK0
A0A141BUK2
A0A142CCY6
A0A142CCY9
A0A142CCZ5
A0A142CD09
A0A142CD18
A0A142CD19
A0A142CD20
A0A142CD21
A0A142CD26
A0A142CD28
A0A142CD29
A0A142DNS5
A0A142DNS6
A0A142DNS7
A0A142DNS8
A0A142DNT0
A0A142DNT2
A0A142DNT3
A0A142DNT7
A0A142DNT8
A0A142DNU1
A0A142DNU2
A0A142DNU5
A0A142DNU6
A0A142DNV0
A0A142DNV4
A0A142DNV5
A0A142DNV6
A0A142DNV7
A0A142DNV8
A0A142DNV9
A0A142DNW2
A0A142DNW3
A0A142DNW4
A0A142DNW5
A0A142DNW6
A0A142DNW7
A0A142DNW8
A0A142DNX0
A0A142DNX1
A0A142DNX2
A0A142DNX3
A0A142DNX5
A0A142DNX7
A0A142DNX8
A0A142DNX9
A0A142DNY0
A0A142DNY1
A0A142DNY2
A0A142DNY3
A0A142DNY4
A0A142DNY5
A0A142DNY6
A0A142DNY7
A0A142DNZ1
A0A142DNZ2
A0A142DNZ5
A0A142DNZ9
A0A142DP03
A0A142DP04
A0A142DP09
A0A142DP13
A0A142DP14
A0A142DP15
A0A142DP16
A0A142DP18
A0A142DP20
A0A142DP21
A0A142DP25
A0A142DP26
A0A142DP29
A0A142DP30
A0A142DP33
A0A142DP34
A0A142DP38
A0A142DP42
A0A142DP43
A0A142DP44
A0A142DP45
A0A142DP46
A0A142DP47
A0A142DP50
A0A142DP51
A0A142DP52
A0A142DP53
A0A142DP54
A0A142DP55
A0A142DP57
A0A142DP58
A0A142DP59
A0A142DP60
A0A142DP62
A0A142DP64
A0A142DP65
A0A142DP66
A0A142DP67
A0A142DP68
A0A142DP69
A0A142DP70
A0A142DP71
A0A142DP72
A0A142DP73
A0A142DP75
A0A142DP78
A0A142DP79
A0A142DP80
A0A142DP83
A0A142DP87
A0A142DP91
A0A142DP92
A0A142DP97
A0A142DP98
A0A142DP99
A0A142DPA1
A0A142DPA2
A0A142DPA3
A0A142DPA4
A0A142DPA6
A0A142DPA8
A0A142DPA9
A0A142DPB3
A0A142DPB4
A0A142DPB7
A0A142DPB8
A0A142DPC1
A0A142DPC2
A0A142DPC6
A0A142DPD0
A0A142DPD1
A0A142DPD2
A0A142DPD3
A0A142DPD4
A0A142DPD5
A0A142DPD8
A0A142DPD9
A0A142DPE0
A0A142DPE1
A0A142DPE2
A0A142DPE3
A0A142DPE5
A0A142DPE6
A0A142DPE7
A0A142DPE8
A0A142DPF0
A0A142DPF2
A0A142DPF3
A0A142DPF4
A0A142DPF5
A0A142DPF6
A0A142DPF7
A0A142DPF8
A0A142DPF9
A0A142DPG0
A0A142DPG1
A0A142DPG2
A0A142DPG3
A0A142DPG8
A0A142DPH1
A0A142DPH5
A0A142DPH9
A0A142DPI0
A0A142DPI1
A0A142DPI2
A0A142DPI9
A0A142DPJ0
A0A142DPJ1
A0A142DPJ2
A0A142DPJ4
A0A142DPJ6
A0A142DPJ7
A0A142DPK1
A0A142DPK2
A0A142DPK5
A0A142DPK6
A0A142DPK9
A0A142DPL0
A0A142DPL4
A0A142DPL8
A0A142DPL9
A0A142DPM0
A0A142DPM1
A0A142DPM2
A0A142DPM3
A0A142DPM6
A0A142DPM7
A0A142DPM8
A0A142DPM9
A0A142DPN0
A0A142DPN1
A0A142DPN3
A0A142DPN4
A0A142DPN5
A0A142DPN6
A0A142DPN8
A0A142DPP0
A0A142DPP1
A0A142DPP2
A0A142DPP3
A0A142DPP4
A0A142DPP5
A0A142DPP6
A0A142DPP7
A0A142DPP8
A0A142DPP9
A0A142DPQ0
A0A142DPQ1
A0A142DPQ6
A0A142DPQ9
A0A142DPR3
A0A142DPR7
A0A142DPR8
A0A142DPR9
A0A142DPS0
A0A142DPS7
A0A142DPS8
A0A142DPS9
A0A142DPT0
A0A142DPT2
A0A142DPT4
A0A142DPT5
A0A142DPT9
A0A142DPU0
A0A142DPU3
A0A142DPU4
A0A142DPU7
A0A142DPU8
A0A142DPV2
A0A142DPV6
A0A142DPV7
A0A142DPV8
A0A142DPV9
A0A142DPW0
A0A142DPW1
A0A142DPW4
A0A142DPW5
A0A142DPW6
A0A142DPW7
A0A142DPW8
A0A142DPW9
A0A142DPX1
A0A142DPX3
A0A142DPX4
A0A142DPX6
A0A142DPX8
A0A142DPX9
A0A142DPY0
A0A142DPY1
A0A142DPY2
A0A142DPY3
A0A142DPY4
A0A142DPY5
A0A142DPY6
A0A142DPY7
A0A142DPY8
A0A142DPY9
A0A142DPZ4
A0A142DPZ7
A0A142DQ01
A0A142DQ05
A0A142DQ06
A0A142DQ07
A0A142DQ08
A0A142DQ11
A0A142DQ15
A0A142DQ16
A0A142DQ17
A0A142DQ18
A0A142DQ20
A0A142DQ22
A0A142DQ23
A0A142DQ27
A0A142DQ28
A0A142DQ31
A0A142DQ35
A0A142DQ36
A0A142DQ40
A0A142DQ44
A0A142DQ45
A0A142DQ46
A0A142DQ47
A0A142DQ48
A0A142DQ49
A0A142DQ52
A0A142DQ53
A0A142DQ54
A0A142DQ55
A0A142DQ57
A0A142DQ59
A0A142DQ61
A0A142DQ62
A0A142DQ64
A0A142DQ66
A0A142DQ67
A0A142DQ68
A0A142DQ69
A0A142DQ70
A0A142DQ71
A0A142DQ72
A0A142DQ73
A0A142DQ74
A0A142DQ77
A0A142DQ81
A0A142DQ82
A0A142DQ85
A0A142DQ89
A0A142DQ93
A0A142DQ94
A0A142DQ96
A0A142DQ99
A0A142DQA0
A0A142DQA1
A0A142DQA3
A0A142DQA4
A0A142DQA5
A0A142DQA6
A0A142DQA8
A0A142DQB0
A0A142DQB1
A0A142DQB5
A0A142DQB6
A0A142DQB9
A0A142DQC0
A0A142DQC3
A0A142DQC4
A0A142DQC8
A0A142DQD2
A0A142DQD3
A0A142DQD4
A0A142DQD5
A0A142DQD6
A0A142DQD7
A0A142DQE0
A0A142DQE1
A0A142DQE2
A0A142DQE3
A0A142DQE4
A0A142DQE5
A0A142DQE7
A0A142DQE8
A0A142DQE9
A0A142DQF0
A0A142DQF2
A0A142DQF4
A0A142DQF5
A0A142DQF6
A0A142DQF7
A0A142DQF8
A0A142DQF9
A0A142DQG0
A0A142DQG1
A0A142DQG2
A0A142DQG8
A0A142DQG9
A0A142DQH0
A0A142DQH3
A0A142DQH7
A0A142DQI1
A0A142DQI2
A0A142DQI7
A0A142DQI8
A0A142DQI9
A0A142DQJ0
A0A142DQJ1
A0A142DQJ2
A0A142DQJ3
A0A142DQJ5
A0A142DQJ9
A0A142DQK0
A0A142DQK2
A0A142DQK3
A0A142DQK4
A0A142DQK5
A0A142DQK7
A0A142DQL2
A0A142DQL4
A0A142DQL7
A0A142DQL8
A0A142DQL9
A0A142DQM0
A0A142DQM1
A0A142DQM2
A0A142DQM3
A0A142DQM5
A0A142DQN0
A0A142DQN1
A0A142DQN2
A0A142DQN3
A0A142DQN4
A0A142DQN5
A0A142DQN7
A0A142DQN8
A0A142DQN9
A0A142DQP0
A0A142DQP1
A0A142DQP2
A0A142DQP3
A0A142DQP5
A0A142DQP6
A0A142DQP7
A0A142DQP8
A0A142DQP9
A0A142DQQ0
A0A142DQQ1
A0A142DQQ2
A0A142DQQ3
A0A142DQQ6
A0A142DQQ8
A0A142DQR2
A0A142DQR5
A0A142DQR9
A0A142DQS0
A0A142DQS5
A0A142DQS6
A0A142DQS7
A0A142DQS9
A0A142DQT0
A0A142DQT1
A0A142DQT2
A0A142DQT4
A0A142DQT6
A0A142DQT7
A0A142DQU1
A0A142DQU2
A0A142DQU5
A0A142DQU6
A0A142DQU9
A0A142DQV0
A0A142DQV4
A0A142DQV8
A0A142DQV9
A0A142DQW0
A0A142DQW1
A0A142DQW2
A0A142DQW3
A0A142DQW6
A0A142DQW7
A0A142DQW8
A0A142DQW9
A0A142DQX0
A0A142DQX1
A0A142DQX3
A0A142DQX4
A0A142DQX5
A0A142DQX6
A0A142DQX8
A0A142DQY0
A0A142DQY1
A0A142DQY2
A0A142DQY3
A0A142DQY4
A0A142DQY5
A0A142DQY6
A0A142DQY7
A0A142DQY8
A0A142DQZ0
A0A142DQZ1
A0A142DQZ4
A0A142DQZ5
A0A142DQZ6
A0A142DQZ9
A0A142DR03
A0A142DR07
A0A142DR08
A0A142DR15
A0A142DR17
A0A142DR18
A0A142DR19
A0A142DR20
A0A142DR22
A0A142DR24
A0A142DR25
A0A142DR29
A0A142DR30
A0A142DR33
A0A142DR34
A0A142DR37
A0A142DR38
A0A142DR42
A0A142DR46
A0A142DR47
A0A142DR48
A0A142DR49
A0A142DR50
A0A142DR51
A0A142DR54
A0A142DR55
A0A142DR56
A0A142DR57
A0A142DR58
A0A142DR59
A0A142DR61
A0A142DR62
A0A142DR63
A0A142DR64
A0A142DR66
A0A142DR68
A0A142DR69
A0A142DR70
A0A142DR71
A0A142DR72
A0A142DR73
A0A142DR74
A0A142DR75
A0A142DR76
A0A142DR82
A0A142DR83
A0A142DR84
A0A142DR87
A0A142DR91
A0A142DR95
A0A142DR96
A0A142DRA1
A0A142DRA2
A0A142DRA3
A0A142DRA5
A0A142DRA6
A0A142DRA7
A0A142DRA8
A0A142DRB0
A0A142DRB2
A0A142DRB3
A0A142DRB7
A0A142DRB8
A0A142DRC1
A0A142DRC2
A0A142DRC5
A0A142DRC6
A0A142DRD0
A0A142DRD4
A0A142DRD5
A0A142DRD6
A0A142DRD7
A0A142DRD8
A0A142DRD9
A0A142DRE2
A0A142DRE3
A0A142DRE4
A0A142DRE5
A0A142DRE6
A0A142DRE7
A0A142DRE9
A0A142DRF0
A0A142DRF1
A0A142DRF2
A0A142DRF4
A0A142DRF6
A0A142DRF7
A0A142DRF8
A0A142DRF9
A0A142DRG0
A0A142DRG1
A0A142DRG2
A0A142DRG3
A0A142DRG4
A0A142DRG5
A0A142DRG6
A0A142DRG7
A0A142DRH2
A0A142DRH5
A0A142DRH9
A0A142DRI3
A0A142DRI4
A0A142DRI5
A0A142DRI6
A0A142DRJ3
A0A142DRJ4
A0A142DRJ5
A0A142DRJ6
A0A142DRJ8
A0A142DRK0
A0A142DRK1
A0A142DRK5
A0A142DRK6
A0A142DRK9
A0A142DRL0
A0A142DRL3
A0A142DRL4
A0A142DRL8
A0A142DRM2
A0A142DRM3
A0A142DRM4
A0A142DRM5
A0A142DRM6
A0A142DRM7
A0A142DRN0
A0A142DRN1
A0A142DRN2
A0A142DRN3
A0A142DRN4
A0A142DRN5
A0A142DRN7
A0A142DRN8
A0A142DRN9
A0A142DRP0
A0A142DRP2
A0A142DRP4
A0A142DRP5
A0A142DRP6
A0A142DRP7
A0A142DRP8
A0A142DRP9
A0A142DRQ0
A0A142DRQ1
A0A142DRQ2
A0A142DRQ5
A0A142DRQ8
A0A142DRQ9
A0A142DRR0
A0A142DRR3
A0A142DRR7
A0A142DRS1
A0A142DRS2
A0A142DRS8
A0A142DRS9
A0A142G5P4
A0A142I5F6
A0A142IKH4
A0A142KWE3
A0A144IZ32
A0A144IZ37
A0A144IZ42
A0A144KRL1
A0A145WDG5
A0A145WDH6
A0A145WDH7
A0A145WDI7
A0A146AUI9
A0A146AUJ9
A0A146AUK6
A0A146AUN5
A0A146AUQ9
A0A146AUS0
A0A146AUT1
A0A146AUU2
A0A146FGS3
A0A146FGU8
A0A146FGX0
A0A146FH00
A0A146FH14
A0A146FH27
A0A146FH42
A0A146FH56
A0A146FH65
A0A146FH76
A0A146FH98
A0A146FHC4
A0A146FHD6
A0A146FHE9
A0A146FHG0
A0A146FHH1
A0A146FHI5
A0A146FHK0
A0A146FHL3
A0A159AKL8
A0A159AZ01
A0A159AZ04
A0A159AZA3
A0A159SYJ9
A0A160EGE8
A0A160EH97
A0A160I9E9
A0A160I9F0
A0A160I9F8
A0A160I9G5
A0A160I9H1
A0A160I9H8
A0A160I9I1
A0A160I9J4
A0A160I9J5
A0A161ABB0
A0A161ABI1
A0A161BWG9
A0A161C1Q7
A0A161C5Z0
A0A161C634
A0A161CCC7
A0A161ITC2
A0A161ITC8
A0A161ITD9
A0A162GNP4
A0A162GNQ1
A0A162GNR0
A0A162GNR5
A0A162GNT1
A0A162GNT7
A0A162GNV6
A0A162GNW9
A0A164LF02
A0A165EKW4
A0A166VLA1
A0A168REM2
A0A168REN3
A0A168REN9
A0A168RET1
A0A168REV7
A0A168REY7
A0A168REZ7
A0A168RF31
A0A168RF66
A0A168RF71
A0A168RFA8
A0A168RFF5
A0A168RFH2
A0A168RFI0
A0A168RFI9
A0A168RFM5
A0A168RFN0
A0A168RFP0
A0A168RFQ7
A0A168RFS7
A0A168RFT5
A0A168RFU9
A0A168RFV7
A0A168RFW3
A0A168RFX2
A0A168RFX9
A0A168RFY9
A0A168RFZ4
A0A168RG11
A0A168RG19
A0A168RG37
A0A168RG81
A0A168RGB0
A0A168RGB6
A0A168RGE9
A0A168RGF3
A0A168RGH2
A0A168SD93
A0A168SDF6
A0A168SDJ5
A0A168SDK7
A0A168SDL9
A0A168SDP2
A0A168SDR5
A0A168SDS5
A0A168SDT6
A0A168SDU6
A0A168SDX4
A0A168SE05
A0A169MRY9
A0A172BW88
A0A172BWA9
A0A172BWH3
A0A172BWK1
A0A172BWK3
A0A172BWK5
A0A172BWK9
A0A172BWM1
A0A172BWM4
A0A172BWM9
A0A172BWN0
A0A172BWN9
A0A172BWP2
A0A172BWP7
A0A172BWR7
A0A172BWS4
A0A172BWS5
A0A172BWT0
A0A172BWU1
A0A172BWU4
A0A172BWX7
A0A172BWZ1
A0A172BX23
A0A172BX41
A0A172BX54
A0A172BX71
A0A172BX88
A0A172BX96
A0A172BXC1
A0A172BXC5
A0A172BXC8
A0A172BXC9
A0A172BXE2
A0A172BXE4
A0A172BXP9
A0A172BXQ0
A0A172BXR1
A0A172BXV8
A0A172BXW7
A0A172BXX5
A0A172BXZ4
A0A172BY08
A0A172BY14
A0A172BY19
A0A172BY37
A0A172BY42
A0A172BY74
A0A172BY99
A0A172BYC2
A0A172BYC8
A0A172BYD5
A0A172BYD6
A0A172BYF1
A0A172BYG4
A0A172BYI4
A0A172BYK0
A0A172BYL3
A0A172BYP0
A0A172BYP4
A0A172BYS4
A0A172BYY7
A0A172BZ06
A0A172BZ28
A0A172BZ29
A0A172BZ35
A0A172BZ43
A0A172BZ46
A0A172BZ57
A0A172BZ58
A0A172BZ64
A0A172BZ71
A0A172BZ76
A0A172BZ84
A0A172BZ94
A0A172BZA9
A0A172BZB0
A0A172BZB5
A0A172BZC9
A0A172BZD3
A0A172BZD6
A0A172BZE0
A0A172BZE3
A0A172BZE6
A0A172BZF3
A0A172BZF5
A0A172BZF6
A0A172BZH1
A0A172BZI1
A0A172BZJ9
A0A172BZK2
A0A172BZN7
A0A172BZP3
A0A172BZQ1
A0A172BZS9
A0A172BZT7
A0A172BZT9
A0A172BZU7
A0A172BZW2
A0A172BZW7
A0A172BZY3
A0A172BZY9
A0A172C016
A0A172C041
A0A172C064
A0A172C074
A0A172C087
A0A172C092
A0A172C094
A0A172C0B0
A0A172C0B2
A0A172C0C0
A0A172C0G1
A0A172C0G4
A0A172C0G7
A0A172C0G8
A0A172C0H0
A0A172C0H3
A0A172C0I0
A0A172C0I6
A0A172C0J0
A0A172C0J4
A0A172C0M0
A0A172C0P3
A0A172C0P6
A0A172C0R1
A0A172C0R3
A0A172C0R5
A0A172C0R7
A0A172C0S1
A0A172C0V3
A0A172C0V4
A0A172C0W3
A0A172C0X6
A0A172C0Z5
A0A172C100
A0A172EJJ9
A0A172EJK5
A0A172EJK6
A0A172EJL7
A0A172HER9
A0A172HES6
A0A172HKK2
A0A172HKK4
A0A172HKL1
A0A172HKL2
A0A172LQD4
A0A172LRF1
A0A172MEY1
A0A172MEY3
A0A172PZN7
A0A172QPF4
A0A172W5J7
A0A173GGW8
A0A173GGZ6
A0A173GH14
A0A173GH19
A0A173GH35
A0A173GH39
A0A173GH40
A0A173GH56
A0A173GH99
A0A173H1Q1
A0A186XM57
A0A186XM82
A0A190V588
A0A190V5J0
A0A191F802
A0A191F809
A0A191F810
A0A191HAP0
A0A191HAU1
A0A191T2N1
A0A191T8S0
A0A191T8S2
A0A191T8S3
A0A191T8S4
A0A191T8S5
A0A191T8S6
A0A191T8S7
A0A191T8S8
A0A191T8T0
A0A191T8T1
A0A191T8T2
A0A191T8T3
A0A191T8T4
A0A191T8T5
A0A191T8T7
A0A191T8T8
A0A191T8T9
A0A191T8U0
A0A191T8U1
A0A191T8U2
A0A191T8U3
A0A191T8U4
A0A191T8U6
A0A191UQ32
A0A191XVD3
A0A191XVE7
A0A191XVF1
A0A191XVJ5
A0A191XVK3
A0A191XVK9
A0A192U7F5
A0A192U7G2
A0A192YAZ9
A0A192YB12
A0A192YB24
A0A192YB34
A0A192YB46
A0A192YC06
A0A192YDC3
A0A192YDC7
A0A192YE40
A0A192YE45
A0A193CHV7
A0A193CHX0
A0A193CI22
A0A193CI28
A0A193CI37
A0A193CI65
A0A1B0TCL1
A0A1B0TCL4
A0A1B0TCL5
A0A1B0TCM0
A0A1B0TCM2
A0A1B0TCM3
A0A1B0TCM4
A0A1B0TCM9
A0A1B0TCN1
A0A1B0TCN2
A0A1B0TCN6
A0A1B0TCN9
A0A1B0TCP2
A0A1B0TCP4
A0A1B0TCP5
A0A1B0TCP8
A0A1B0TCP9
A0A1B0TCQ0
A0A1B0TCQ1
A0A1B0TCQ3
A0A1B0TCQ4
A0A1B0TCQ5
A0A1B0TCQ6
A0A1B0TCQ7
A0A1B0TCQ8
A0A1B0TCQ9
A0A1B0TCR0
A0A1B0TCR2
A0A1B0TCR3
A0A1B0TCR4
A0A1B0TCR6
A0A1B0TCR7
A0A1B0TCR9
A0A1B0TCS0
A0A1B0TCS1
A0A1B0TCS2
A0A1B0TCS3
A0A1B0TCS5
A0A1B0TCS7
A0A1B0TCS8
A0A1B0TCT6
A0A1B0TCT7
A0A1B0TCT9
A0A1B0TCU2
A0A1B0TCU4
A0A1B0TCU6
A0A1B0TCU7
A0A1B0TCV2
A0A1B0TCV8
A0A1B0V8T5
A0A1B0V8U2
A0A1B0V8V4
A0A1B0V8W5
A0A1B0V8W9
A0A1B0V8X5
A0A1B0V8Z1
A0A1B0V8Z9
A0A1B0V901
A0A1B0V902
A0A1B0V906
A0A1B0V909
A0A1B0V910
A0A1B0V912
A0A1B0V917
A0A1B0V919
A0A1B0V926
A0A1B0V927
A0A1B0V928
A0A1B0V935
A0A1B0V938
A0A1B0V939
A0A1B0V948
A0A1B0V949
A0A1B0V950
A0A1B0V956
A0A1B0V960
A0A1B0V962
A0A1B0V967
A0A1B0V972
A0A1B0V975
A0A1B0V981
A0A1B0V987
A0A1B0V988
A0A1B0V989
A0A1B0V997
A0A1B0V9A0
A0A1B0V9A1
A0A1B0V9A7
A0A1B0V9A8
A0A1B0V9A9
A0A1B0V9C1
A0A1B0V9C2
A0A1B0V9D1
A0A1B0V9D5
A0A1B0V9D9
A0A1B0V9E2
A0A1B0V9E4
A0A1B0V9E9
A0A1B0V9G6
A0A1B0V9I4
A0A1B0V9I5
A0A1B0V9J3
A0A1B0V9J4
A0A1B0V9K3
A0A1B0V9L0
A0A1B0V9L6
A0A1B0V9N0
A0A1B0V9N7
A0A1B0V9P4
A0A1B0V9P6
A0A1B0V9Q1
A0A1B0V9S3
A0A1B0V9S7
A0A1B0V9T8
A0A1B0V9U3
A0A1B0V9V7
A0A1B0V9W4
A0A1B0V9Z6
A0A1B0VA00
A0A1B0VA07
A0A1B0VA09
A0A1B0VA37
A0A1B0VA38
A0A1B0VA40
A0A1B0VA44
A0A1B0VA45
A0A1B0VA47
A0A1B0VA53
A0A1B0VA54
A0A1B0VA57
A0A1B0VA61
A0A1B0VA64
A0A1B0VA65
A0A1B0VA76
A0A1B0VA79
A0A1B0VA86
A0A1B0VA99
A0A1B0VAA9
A0A1B0VAD3
A0A1B0VAE0
A0A1B0VAG6
A0A1B0VAH1
A0A1B0VAH5
A0A1B0VAI1
A0A1B0VAJ2
A0A1B0VAK3
A0A1B0VAL2
A0A1B0VAM3
A0A1B0VAM5
A0A1B0VAN4
A0A1B0VAP5
A0A1B0VAQ1
A0A1B0VAR5
A0A1B0VAS5
A0A1B0VAT1
A0A1B0VAT8
A0A1B0VAT9
A0A1B0VAU4
A0A1B0VAU5
A0A1B0VAV4
A0A1B0VAV7
A0A1B0VAV9
A0A1B0VAX9
A0A1B0VBG4
A0A1B0VBQ1
A0A1B0VBQ7
A0A1B0VBR7
A0A1B0VBS3
A0A1B0VBS8
A0A1B0VBT3
A0A1B0VBV9
A0A1B0VBW3
A0A1B0VBX2
A0A1B0VBY1
A0A1B0VBY7
A0A1B0VC20
A0A1B0VC29
A0A1B0VC76
A0A1B0VCC0
A0A1B0VCD7
A0A1B0VCE2
A0A1B0VCF1
A0A1B0VCF3
A0A1B0VCF5
A0A1B0VCG4
A0A1B0VCH3
A0A1B0VCH5
A0A1B0VCI2
A0A1B0VCJ1
A0A1B0VCJ4
A0A1B0VCJ5
A0A1B0VCJ8
A0A1B0VCL5
A0A1B0VCP5
A0A1B0VCQ4
A0A1B0VCQ5
A0A1B0VCR5
A0A1B0VCT4
A0A1B0VCT5
A0A1B0VCU3
A0A1B0VCV4
A0A1B0VCV9
A0A1B0VCW6
A0A1B0VCX6
A0A1B0VCY0
A0A1B0VCY6
A0A1B0VCY7
A0A1B0VCZ5
A0A1B0VD03
A0A1B0VD14
A0A1B0VD22
A0A1B0VD26
A0A1B0VD34
A0A1B0VD37
A0A1B0VD47
A0A1B0VD53
A0A1B0VD60
A0A1B0VD62
A0A1B0VD68
A0A1B0VD70
A0A1B0VD71
A0A1B0VD77
A0A1B0VD81
A0A1B0VD86
A0A1B0VD95
A0A1B0VDA1
A0A1B0VDB3
A0A1B0VDD5
A0A1B0VDE4
A0A1B0VDE5
A0A1B0VDF5
A0A1B0VDG6
A0A1B0VDG7
A0A1B0VDI5
A0A1B0VDL3
A0A1B0VDM9
A0A1B0VDN7
A0A1B0VDP9
A0A1B0VDR6
A0A1B0VDS5
A0A1B0VDS8
A0A1B0VDV9
A0A1B0VDW6
A0A1B0VDX6
A0A1B0VDX8
A0A1B0VDX9
A0A1B0VDZ6
A0A1B0VDZ8
A0A1B0VE11
A0A1B0VE16
A0A1B0VE22
A0A1B0VE33
A0A1B0VE35
A0A1B0VE39
A0A1B0VE40
A0A1B0VE50
A0A1B0VE56
A0A1B0VE66
A0A1B0VE71
A0A1B0VE79
A0A1B0VE81
A0A1B0VE89
A0A1B0VE98
A0A1B0VEC3
A0A1B0VEC4
A0A1B0VEE9
A0A1B0VEF7
A0A1B0VEG5
A0A1B0VEG9
A0A1B0VEI4
A0A1B0VEI7
A0A1B0VEI8
A0A1B0VEJ2
A0A1B0VEK2
A0A1B0VEK5
A0A1B0VEK6
A0A1B0VEK8
A0A1B0VEL0
A0A1B0VEL2
A0A1B0VEN5
A0A1B0VER3
A0A1B0VES8
A0A1B0VET3
A0A1B0VEW2
A0A1B0VEX3
A0A1B0VEX7
A0A1B0VEX8
A0A1B0VEY2
A0A1B0VF87
A0A1B0VF93
A0A1B0VFB5
A0A1B0VFC3
A0A1B0VFD3
A0A1B0VFH3
A0A1B0VFI3
A0A1B0VFJ8
A0A1B0VFL7
A0A1B0VGI5
A0A1B0VGK6
A0A1B0VGM8
A0A1B0VGP7
A0A1B0VGR8
A0A1B0VGV2
A0A1B0VGW4
A0A1B0VGX5
A0A1B0VGY7
A0A1B0VGZ4
A0A1B0VH09
A0A1B0VH19
A0A1B0VH53
A0A1B0VH65
A0A1B0VH73
A0A1B0VHC1
A0A1B0VHF0
A0A1B0VHI0
A0A1B0VHJ8
A0A1B0VHL1
A0A1B0VHM8
A0A1B0VHP8
A0A1B0VI31
A0A1B0VI40
A0A1B0VIA9
A0A1B0VID9
A0A1B0VP94
A0A1B0VRK2
A0A1B0VRK5
A0A1B0VRL8
A0A1B0VRN1
A0A1B0VRN3
A0A1B0VRN5
A0A1B0VRN6
A0A1B0VRN7
A0A1B0VRN8
A0A1B0VRN9
A0A1B0VRP0
A0A1B0VRP1
A0A1B0VRP4
A0A1B0VRP5
A0A1B0VRP7
A0A1B0VRP8
A0A1B0VRQ0
A0A1B0VRQ1
A0A1B0VRQ2
A0A1B0VTD0
A0A1B0VTE0
A0A1B0VVL2
A0A1B0VVL6
A0A1B0VVN9
A0A1B0VVP7
A0A1B0VVQ2
A0A1B0VVR0
A0A1B0VVR7
A0A1B0VVS9
A0A1B0VVT1
A0A1B0VVT2
A0A1B0VVT3
A0A1B0VVT5
A0A1B0VVT7
A0A1B0VVU2
A0A1B0VVU6
A0A1B0VVU9
A0A1B0VVV0
A0A1B0VVV1
A0A1B0VVV4
A0A1B0VVV5
A0A1B0VVV6
A0A1B0VVV8
A0A1B0VVW0
A0A1B0VVW1
A0A1B0VVW4
A0A1B0VVW5
A0A1B0VVW6
A0A1B0VVW8
A0A1B0VVW9
A0A1B0VVX1
A0A1B0VVX2
A0A1B0VVX3
A0A1B0VVX4
A0A1B0VVX5
A0A1B0VVX8
A0A1B0VVX9
A0A1B0VVY0
A0A1B0VVY1
A0A1B0VVY2
A0A1B0VVY7
A0A1B0VVZ0
A0A1B0VVZ3
A0A1B0VVZ6
A0A1B0VVZ9
A0A1B0VW00
A0A1B0VW07
A0A1B0VW35
A0A1B0VW39
A0A1B0VW48
A0A1B0VW59
A0A1B0YW75
A0A1B0YWD0
A0A1B0YYT7
A0A1B0Z309
A0A1B1FJZ7
A0A1B1FJZ8
A0A1B1FK00
A0A1B1FK02
A0A1B1FK03
A0A1B1FK06
A0A1B1FK09
A0A1B1FK10
A0A1B1FK11
A0A1B1FK12
A0A1B1FK14
A0A1B1FK16
A0A1B1FK17
A0A1B1FK18
A0A1B1FK21
A0A1B1FK23
A0A1B1FK24
A0A1B1FK26
A0A1B1FK27
A0A1B1FK28
A0A1B1FK29
A0A1B1FK30
A0A1B1FK31
A0A1B1FK32
A0A1B1FK33
A0A1B1FK35
A0A1B1FK36
A0A1B1FK37
A0A1B1FK39
A0A1B1FK42
A0A1B1FK46
A0A1B1FK47
A0A1B1FK54
A0A1B1FK57
A0A1B1FK64
A0A1B1FK73
A0A1B1HVQ1
A0A1B1HVT7
A0A1B1HVX2
A0A1B1HVX3
A0A1B1MUH5
A0A1B1MUI3
A0A1B1MUS3
A0A1B1MUT0
A0A1B1MUT1
A0A1B1MUT2
A0A1B1MUT5
A0A1B1MUT6
A0A1B1MUT8
A0A1B1MUT9
A0A1B1MUU0
A0A1B1MUU1
A0A1B1MUU2
A0A1B1MUU3
A0A1B1MUU4
A0A1B1MUU5
A0A1B1MUU7
A0A1B1MUU8
A0A1B1MUU9
A0A1B1MUV0
A0A1B1MUV1
A0A1B1MUV2
A0A1B1MUV3
A0A1B1MUV4
A0A1B1MUV5
A0A1B1MUV6
A0A1B1MUV7
A0A1B1MUV8
A0A1B1MUV9
A0A1B1MUW0
A0A1B1MUW1
A0A1B1MUW2
A0A1B1MUW3
A0A1B1MUW4
A0A1B1MUW5
A0A1B1MUW6
A0A1B1MUW7
A0A1B1MUW8
A0A1B1MUW9
A0A1B1MUX0
A0A1B1MUX1
A0A1B1MUX2
A0A1B1MUX3
A0A1B1MUX4
A0A1B1MUX5
A0A1B1MUX6
A0A1B1MUX7
A0A1B1MUX8
A0A1B1MUX9
A0A1B1MUY0
A0A1B1MUY1
A0A1B1MUY2
A0A1B1MUY3
A0A1B1MUY4
A0A1B1MUY5
A0A1B1MUY6
A0A1B1MUY7
A0A1B1MUY8
A0A1B1MUY9
A0A1B1MUZ0
A0A1B1MUZ1
A0A1B1MUZ2
A0A1B1MUZ3
A0A1B1MUZ4
A0A1B1MUZ5
A0A1B1MUZ6
A0A1B1MUZ7
A0A1B1MUZ8
A0A1B1MUZ9
A0A1B1MV00
A0A1B1MV01
A0A1B1MV02
A0A1B1MV04
A0A1B1MV07
A0A1B1MV08
A0A1B1MV10
A0A1B1MV12
A0A1B1R0T0
A0A1B1R0T3
A0A1B1R0T8
A0A1B1R0U9
A0A1B1SKV6
A0A1B1SKW1
A0A1B1SKX8
A0A1B1UTX0
A0A1B1UX28
A0A1B1V552
A0A1B1V562
A0A1B1V565
A0A1B1V5C1
A0A1B1W6Y7
A0A1B1W6Y9
A0A1B1W6Z1
A0A1B1W6Z3
A0A1B1W6Z8
A0A1B1W6Z9
A0A1B1W700
A0A1B1W704
A0A1B1XVZ6
A0A1B1XW43
A0A1B1XW46
A0A1B1XW70
A0A1B1XW73
A0A1B1XW77
A0A1B1XW78
A0A1B1XW82
A0A1B1XW83
A0A1B1XW85
A0A1B1XW86
A0A1B1XW89
A0A1B1XWA4
A0A1B1XWB7
A0A1B1XY02
A0A1B1XY05
A0A1B1XY12
A0A1B1XY32
A0A1B1XY54
A0A1B1YY06
A0A1B1YY70
A0A1B1YYA4
A0A1B1YYA9
A0A1B1YYB3
A0A1B1YYB4
A0A1B1YYC1
A0A1B1YYC8
A0A1B1YYC9
A0A1B1YYD1
A0A1B1YYD2
A0A1B1YYD3
A0A1B1YYD4
A0A1B1YYD8
A0A1B1YYE1
A0A1B1YYE3
A0A1B1YYE7
A0A1B1YYE8
A0A1B1YYE9
A0A1B1YYF1
A0A1B1YYF2
A0A1B1YYF3
A0A1B1YYF4
A0A1B1YYF5
A0A1B1YYF7
A0A1B1YYF8
A0A1B1YYG2
A0A1B1YYG3
A0A1B1YYG4
A0A1B1YYG5
A0A1B1YYG6
A0A1B1YYG7
A0A1B1YYG8
A0A1B1YYG9
A0A1B1YYH0
A0A1B1YYH1
A0A1B1YYH2
A0A1B1YYH3
A0A1B1YYH5
A0A1B1YYH7
A0A1B1YYI0
A0A1B1YYI2
A0A1B1YYI7
A0A1B1YYJ1
A0A1B1YYJ3
A0A1B1YYJ4
A0A1B1YYJ5
A0A1B1YYJ6
A0A1B1YYJ8
A0A1B1YYJ9
A0A1B1YYK0
A0A1B1YYK1
A0A1B1YYK2
A0A1B1YYK3
A0A1B1YYK4
A0A1B1YYK5
A0A1B1YYK6
A0A1B1YYK7
A0A1B1YYL0
A0A1B1YYL2
A0A1B1YYL3
A0A1B1YYL5
A0A1B1YYL6
A0A1B1YYL7
A0A1B1YYL8
A0A1B1YYL9
A0A1B1YYM0
A0A1B1YYM1
A0A1B1YYM2
A0A1B1YYM3
A0A1B1YYM4
A0A1B1YYM5
A0A1B1YYM6
A0A1B1YYM7
A0A1B1YYM8
A0A1B1YYN0
A0A1B1YYN1
A0A1B1YYN2
A0A1B1YYN3
A0A1B1YYN4
A0A1B1YYN7
A0A1B1YYN8
A0A1B1YYN9
A0A1B1YYP0
A0A1B1YYP1
A0A1B1YYP2
A0A1B1YYP3
A0A1B1YYP4
A0A1B1YYP5
A0A1B1YYP6
A0A1B1YYP7
A0A1B1YYP8
A0A1B1YYP9
A0A1B1YYQ0
A0A1B1YYQ4
A0A1B1YYQ5
A0A1B1YYQ7
A0A1B1YYQ8
A0A1B1YYQ9
A0A1B1YYR0
A0A1B1YYR1
A0A1B1YYR5
A0A1B1YYR6
A0A1B1YYR8
A0A1B1YYS2
A0A1B1YYS3
A0A1B1YYS4
A0A1B1YYS5
A0A1B1YYS6
A0A1B1YYS8
A0A1B1YYS9
A0A1B1YYT2
A0A1B1YYT4
A0A1B1YYT5
A0A1B1YYT6
A0A1B1YYT7
A0A1B1YYT9
A0A1B1YYU0
A0A1B1YYU1
A0A1B1YYU4
A0A1B1YYU5
A0A1B1YYU7
A0A1B1YYU9
A0A1B1YYV7
A0A1B1YYW7
A0A1B1YYX8
A0A1B1YYY8
A0A1B2RVC3
A0A1B2VWB1
A0A1B2VWC6
A0A1C6ZYW5
A0A1C6ZYW7
A0A1C6ZYX0
A0A1C6ZYX1
A0A1C6ZYX2
A0A1C6ZYX4
A0A1C6ZYX5
A0A1C7D444
A0A1C7D460
A0A1C7D463
A0A1C7D469
A0A1C7D470
A0A1C7D473
A0A1C7D483
A0A1C7D484
A0A1C7D485
A0A1C7D487
A0A1C7D488
A0A1C7D489
A0A1C7D493
A0A1C7D496
A0A1C7D497
A0A1C7D498
A0A1C7D4A0
A0A1C7D4A3
A0A1C7D4A8
A0A1C7D4B1
A0A1C7D4B3
A0A1C7D4B8
A0A1C7D4B9
A0A1C7D4C2
A0A1C7D4D6
A0A1C7D4D7
A0A1C7D4D8
A0A1C7D4I4
A0A1C7D4J7
A0A1C7D4K7
A0A1C7D4L6
A0A1C7D4L8
A0A1C7D4M8
A0A1C7D4N9
A0A1C7D4Q1
A0A1C7D4Q3
A0A1C7D4S0
A0A1C7D4U3
A0A1C8DZX5
A0A1C8DZY0
A0A1C8DZZ0
A0A1C8E013
A0A1C8E032
A0A1C8E079
A0A1C8E080
A0A1C8E081
A0A1C8E082
A0A1C8E083
A0A1C8E084
A0A1C8E088
A0A1C8E089
A0A1C8E091
A0A1C8E092
A0A1C8E093
A0A1C8E097
A0A1C8E098
A0A1C8E0A0
A0A1C8E0A6
A0A1C8E0A7
A0A1C8E0A8
A0A1C8E0A9
A0A1C8E0B0
A0A1C8E0B1
A0A1C8E0B5
A0A1C8E0B8
A0A1C8E0B9
A0A1C8E0C0
A0A1C8E0C1
A0A1C8E0C3
A0A1C8E0C4
A0A1C8E0C7
A0A1C8E0D1
A0A1C8E0D2
A0A1C8E0D3
A0A1C8E0D4
A0A1C8E0D8
A0A1C8E0E0
A0A1C8E0E1
A0A1C8E0E2
A0A1C8E0E3
A0A1C8E0E4
A0A1C8E0E5
A0A1C8E0E8
A0A1C8E0F2
A0A1C8E0F7
A0A1C8E0F8
A0A1C8E0F9
A0A1C8E0G0
A0A1C8E0G1
A0A1C8E0G2
A0A1C8E0G3
A0A1C8E0G4
A0A1C8E0G5
A0A1C8E0G7
A0A1C8E0G8
A0A1C8E0H0
A0A1C8E0H1
A0A1C8E0H3
A0A1C8E0H4
A0A1C8E0H5
A0A1C8E0H6
A0A1C8E0H8
A0A1C8E0I0
A0A1C8E0I1
A0A1C8E0I2
A0A1C8E0I3
A0A1C8E0I6
A0A1C8E0I7
A0A1C8E0I8
A0A1C8E0J0
A0A1C8E0J2
A0A1C8E0J3
A0A1C8E0J4
A0A1C8E0J5
A0A1C8E0J6
A0A1C8E0J7
A0A1C8E0J8
A0A1C8E0J9
A0A1C8E0K1
A0A1C8E0K3
A0A1C8E0K4
A0A1C8E0K6
A0A1C8E0K7
A0A1C8E0K8
A0A1C8E0K9
A0A1C8E0L4
A0A1C8E0L7
A0A1C8E0M2
A0A1C8E0M6
A0A1C8E0N1
A0A1C8E0N2
A0A1C8E0P0
A0A1C8E0P1
A0A1C8E0P9
A0A1C8E0Q1
A0A1C8E0Q9
A0A1C8E0R0
A0A1C8E0S2
A0A1C8E0T0
A0A1C8E0T1
A0A1C8E0T7
A0A1C8E0T8
A0A1C8E0V2
A0A1C8E0W1
A0A1C8E0X1
A0A1C8E0X8
A0A1C8E0Z5
A0A1C8E101
A0A1C8E129
A0A1C8E135
A0A1C8E155
A0A1C8E161
A0A1C8E1Z6
A0A1C8E204
A0A1C8E212
A0A1C8E220
A0A1C8E228
A0A1C8E237
A0A1C8E245
A0A1C8E252
A0A1C8E260
A0A1C8E268
A0A1C8E275
A0A1C8E286
A0A1C8E294
A0A1C8E2A2
A0A1C8FE84
A0A1C8I0H3
A0A1C8I0U4
A0A1C8I0U7
A0A1C8I0V1
A0A1C8I0V3
A0A1C8I0V7
A0A1C8I0V8
A0A1C8I0W4
A0A1C8I0W5
A0A1C8I0W6
A0A1C8I0X0
A0A1C8I0X6
A0A1C8I0X9
A0A1C8I0Y0
A0A1C8I0Y9
A0A1C8I0Z0
A0A1C8I103
A0A1C8I105
A0A1C8I108
A0A1C8I112
A0A1C8I113
A0A1C8I125
A0A1C8I126
A0A1C8I131
A0A1C8I144
A0A1C8I150
A0A1C8I151
A0A1C8I152
A0A1C8I156
A0A1C8I158
A0A1C8I166
A0A1C8I168
A0A1C8I173
A0A1C8I190
A0A1C8I1A5
A0A1C8I1A8
A0A1C8I1B6
A0A1C8I1C9
A0A1C8I1E7
A0A1C8I1F5
A0A1C8I1H5
A0A1C8I208
A0A1C8I222
A0A1C8I232
A0A1C8I239
A0A1C8I247
A0A1C8I255
A0A1C8I264
A0A1C8I269
A0A1C8I277
A0A1C8I294
A0A1C8I2B2
A0A1C8I2D7
A0A1C8I2H7
A0A1C8I2I6
A0A1C8I2J5
A0A1C8I2K9
A0A1C8I2L5
A0A1C8I2M6
A0A1C8I2N5
A0A1C8I2P8
A0A1C8I2R2
A0A1C8I2R6
A0A1C8I2R9
A0A1C8I2S3
A0A1C8I2T2
A0A1C8I2T6
A0A1C8I2U0
A0A1C8I2U5
A0A1C8I2U6
A0A1C8I2V4
A0A1C8I2V6
A0A1C8I2V8
A0A1C8I314
A0A1C8I327
A0A1C8I339
A0A1C8I357
A0A1C8I364
A0A1C8I380
A0A1C8I396
A0A1C8I3B3
A0A1C8I3C4
A0A1C8I3D2
A0A1C8I3F3
A0A1C8I3G6
A0A1C8I3I7
A0A1C8I3J6
A0A1C8I3K1
A0A1C8I3M3
A0A1C8I3R4
A0A1C8I3X0
A0A1C8I3Z6
A0A1C8I426
A0A1C8I435
A0A1C8I446
A0A1C8I461
A0A1C8I468
A0A1C8I480
A0A1C9HC12
A0A1C9HC14
A0A1C9HC29
A0A1C9HC43
A0A1C9HC45
A0A1C9HC55
A0A1C9HC71
A0A1C9HC72
A0A1C9HC73
A0A1C9HC74
A0A1C9HC75
A0A1C9HC79
A0A1C9HC81
A0A1C9HC84
A0A1C9HC98
A0A1C9HCA4
A0A1C9HCB8
A0A1C9HCC2
A0A1C9HCD1
A0A1C9HCD2
A0A1C9HCE1
A0A1C9HCE3
A0A1C9HCE4
A0A1C9HCE7
A0A1C9HCE8
A0A1C9HCE9
A0A1C9HCF0
A0A1C9HCF2
A0A1C9HCF3
A0A1C9HCF4
A0A1C9HCF6
A0A1C9HCF9
A0A1C9HCG1
A0A1C9HCG2
A0A1C9HCG7
A0A1C9HCG8
A0A1C9HCH2
A0A1C9HCH7
A0A1C9HCI1
A0A1C9HCI7
A0A1C9HCJ2
A0A1C9HCJ4
A0A1C9HCJ6
A0A1C9HCJ7
A0A1C9HCJ8
A0A1C9HCK0
A0A1C9HCK1
A0A1C9HCK2
A0A1C9HCK3
A0A1C9HCK4
A0A1C9HCK5
A0A1C9HCK6
A0A1C9HCK7
A0A1C9HCK8
A0A1C9HCK9
A0A1C9HCL0
A0A1C9HCL1
A0A1C9HCL9
A0A1C9HCN6
A0A1C9HCP0
A0A1C9HCP2
A0A1C9HCP5
A0A1C9HCQ4
A0A1C9HCQ8
A0A1C9HCQ9
A0A1C9HCR0
A0A1C9HCR1
A0A1C9HCS0
A0A1C9HCS9
A0A1C9HCT1
A0A1C9HCU7
A0A1C9HCU8
A0A1C9HCV3
A0A1C9HF67
A0A1C9HF88
A0A1C9HFA0
A0A1C9HFA5
A0A1C9HFB2
A0A1C9HFC5
A0A1C9HFD1
A0A1C9HFD4
A0A1C9HFD6
A0A1C9HFE4
A0A1C9HFE6
A0A1C9HFE7
A0A1C9HFF0
A0A1C9HFF5
A0A1C9HFG1
A0A1C9HFG2
A0A1C9HFG8
A0A1C9HFH6
A0A1C9HFR0
A0A1C9HGB2
A0A1C9HGB6
A0A1C9HGB7
A0A1C9HGB9
A0A1C9HGC2
A0A1C9HGD0
A0A1C9HGK8
A0A1C9HGK9
A0A1C9IAI0
A0A1C9IAI9
A0A1C9IAJ0
A0A1C9IAJ4
A0A1C9IAJ5
A0A1C9IAJ6
A0A1C9IAJ7
A0A1C9IAK0
A0A1C9IAK1
A0A1C9IAK2
A0A1C9IAK3
A0A1C9IAK5
A0A1C9IAK6
A0A1C9IAK7
A0A1C9IAK8
A0A1C9IAK9
A0A1C9IAL1
A0A1C9IAL2
A0A1C9IAL3
A0A1C9IAL6
A0A1C9IAL7
A0A1C9IAL9
A0A1C9IAM0
A0A1C9IAM1
A0A1C9IAM2
A0A1C9IAM5
A0A1C9IAM6
A0A1C9IAN2
A0A1C9JAL7
A0A1C9JAL8
A0A1C9JAN8
A0A1C9JAP8
A0A1C9JAV7
A0A1C9JAV8
A0A1C9JAY1
A0A1C9JAZ9
A0A1C9ULN8
A0A1C9ULN9
A0A1C9ULP0
A0A1C9ULP2
A0A1C9ULP8
A0A1C9ULP9
A0A1C9ULQ0
A0A1C9ULQ1
A0A1C9UMI9
A0A1C9ZM87
A0A1C9ZUE4
A0A1C9ZYL4
A0A1D6YX98
A0A1D6YX99
A0A1D6YXA0
A0A1D6YXA1
A0A1D6YXA5
A0A1D6YXB2
A0A1D6YXB4
A0A1D6YXB5
A0A1D6YXB6
A0A1D6YXB9
A0A1D6YXC0
A0A1D6YXC4
A0A1D6YXD2
A0A1D6YXD3
A0A1D6YXD4
A0A1D6YXD6
A0A1D6YXE0
A0A1D6YXE1
A0A1D6YXE2
A0A1D6YXE3
A0A1D6YXE4
A0A1D6YXF0
A0A1D6YXF1
A0A1D6YXF2
A0A1D6YXF3
A0A1D6YXF4
A0A1D6YXF9
A0A1D6YXG0
A0A1D6YXG7
A0A1D6YXG9
A0A1D6YXH0
A0A1D6YXH1
A0A1D6YXH7
A0A1D6YXH9
A0A1D6YXI1
A0A1D6YXI5
A0A1D6YXI9
A0A1D6YXJ1
A0A1D6YXJ5
A0A1D6YXJ6
A0A1D6YXJ9
A0A1D6YXK1
A0A1D6YXK5
A0A1D6YXK6
A0A1D6YXK7
A0A1D6YXK8
A0A1D6YXL6
A0A1D6YXL9
A0A1D6YXM0
A0A1D6YXN7
A0A1D6YXQ2
A0A1D6YXR3
A0A1D6YXS7
A0A1D6YXS8
A0A1D6YXU2
A0A1D6YXV1
A0A1D6YXW3
A0A1D6YXW8
A0A1D6YXW9
A0A1D6YXX9
A0A1D6YXY4
A0A1D6YXY8
A0A1D6YXZ7
A0A1D6YY27
A0A1D6YY47
A0A1D6YY55
A0A1D6YY57
A0A1D6YY59
A0A1D6YY66
A0A1D6YY88
A0A1D6YY93
A0A1D6YYC8
A0A1D6ZNQ5
A0A1D6ZNR4
A0A1D8BIL7
A0A1D8H2T4
A0A1D8H2T5
A0A1D8H2U6
A0A1D8H2U8
A0A1D8H2V1
A0A1D8H2V3
A0A1D8H2V4
A0A1D8H2V5
A0A1D8H2V6
A0A1D8H2V7
A0A1D9CSB7
A0A1D9CSC2
A0A1D9CSC9
A0A1D9CSD1
A0A1D9CSD6
A0A1D9CSD8
A0A1D9CSD9
A0A1D9CSE0
A0A1D9CSE2
A0A1D9CSE3
A0A1D9CSE6
A0A1D9CSE9
A0A1D9CSF0
A0A1D9CSF1
A0A1D9CSF4
A0A1D9CSF6
A0A1D9CSF8
A0A1D9CSF9
A0A1D9CSG0
A0A1D9CSG3
A0A1D9CSG4
A0A1D9CSG5
A0A1D9CSG7
A0A1D9CSH3
A0A1D9CSH4
A0A1D9CSH5
A0A1D9CSH6
A0A1D9CSH7
A0A1D9CSI0
A0A1D9CSI1
A0A1D9CSI2
A0A1D9CSI3
A0A1D9CSI4
A0A1D9CSI5
A0A1D9CSI6
A0A1D9CSI7
A0A1D9CSI8
A0A1D9CSI9
A0A1D9CSJ0
A0A1D9CSJ1
A0A1D9CSJ2
A0A1D9CSJ3
A0A1D9CSJ4
A0A1D9CSJ6
A0A1D9CSJ8
A0A1D9CSK4
A0A1D9CSK7
A0A1D9CSL5
A0A1F2
A0A1I7PIC4
A0A1I7PIQ8
A0A1I9QLR3
A0A1I9QLR5
A0A1I9QLR6
A0A1I9QLS6
A0A1I9QLS8
A0A1I9QLT0
A0A1I9QLT4
A0A1I9QLT9
A0A1I9QLU0
A0A1I9QLU1
A0A1I9QLU3
A0A1I9QLU7
A0A1I9QLU8
A0A1I9QLU9
A0A1I9QLV0
A0A1I9QLV1
A0A1I9QLV3
A0A1I9QLV4
A0A1I9QLV5
A0A1I9QLV6
A0A1I9QLV9
A0A1I9QLW0
A0A1I9QLW2
A0A1I9QLW3
A0A1I9QLW4
A0A1I9QLW5
A0A1I9QLW6
A0A1I9QLW9
A0A1I9QLX0
A0A1I9QLX2
A0A1I9QLX3
A0A1I9QLX4
A0A1I9QLY0
A0A1I9QLY1
A0A1I9QLY2
A0A1I9QLY3
A0A1I9QLY4
A0A1I9QLY6
A0A1I9QLY7
A0A1I9QLY8
A0A1I9QLZ0
A0A1I9QLZ1
A0A1I9QLZ2
A0A1I9QLZ3
A0A1I9QLZ4
A0A1I9QLZ5
A0A1I9QLZ6
A0A1I9QLZ7
A0A1I9QLZ8
A0A1I9RYG1
A0A1I9RYG3
A0A1I9RYG4
A0A1I9S0F6
A0A1I9VTV3
A0A1I9VTV4
A0A1I9VTV8
A0A1I9VTW1
A0A1I9VTW3
A0A1I9VTW4
A0A1I9VTW5
A0A1I9VTW7
A0A1I9VTW9
A0A1I9VTX0
A0A1I9VTX1
A0A1I9VTX2
A0A1I9VTX5
A0A1I9VTX6
A0A1I9VTX8
A0A1I9VTY6
A0A1I9VTY7
A0A1I9VTY9
A0A1I9VTZ0
A0A1I9VTZ1
A0A1I9VTZ2
A0A1I9VTZ5
A0A1I9VTZ6
A0A1I9VTZ8
A0A1I9VU00
A0A1I9VU02
A0A1I9VU04
A0A1I9VU07
A0A1I9VU09
A0A1I9VU10
A0A1I9VU11
A0A1I9VU13
A0A1I9VU16
A0A1I9VU17
A0A1I9VU19
A0A1I9VU22
A0A1I9VU24
A0A1I9VU25
A0A1I9VU27
A0A1I9VU28
A0A1I9VU29
A0A1I9VU30
A0A1I9VU32
A0A1I9VU33
A0A1I9VU34
A0A1I9VU36
A0A1I9VU37
A0A1I9VU38
A0A1I9ZJ48
A0A1I9ZJ61
A0A1I9ZJ69
A0A1I9ZK08
A0A1I9ZK12
A0A1I9ZK88
A0A1I9ZK89
A0A1I9ZK97
A0A1I9ZK98
A0A1I9ZKA0
A0A1I9ZKA6
A0A1I9ZKA7
A0A1I9ZKA9
A0A1I9ZKB5
A0A1I9ZKC5
A0A1I9ZKD1
A0A1I9ZKD7
A0A1I9ZKJ1
A0A1I9ZKJ6
A0A1I9ZKK2
A0A1J0F629
A0A1J0F633
A0A1J0F639
A0A1J0F640
A0A1J0FAZ4
A0A1J0FAZ5
A0A1J0FAZ6
A0A1J0FAZ7
A0A1J0FAZ8
A0A1J0FAZ9
A0A1J0FB00
A0A1J0FB01
A0A1J0FB02
A0A1J0FB03
A0A1J0FB04
A0A1J0FB05
A0A1J0FB06
A0A1J0FB07
A0A1J0FB08
A0A1J0FB09
A0A1J0FB10
A0A1J0FB11
A0A1J0FB12
A0A1J0FB13
A0A1J0FB14
A0A1J0FB15
A0A1J0FB16
A0A1J0FB17
A0A1J0FB18
A0A1J0FB21
A0A1J0FB25
A0A1J0FBX4
A0A1J0FBX5
A0A1J0FBZ0
A0A1J0FC99
A0A1J0QX04
A0A1J0QX12
A0A1J0QX16
A0A1J0QX47
A0A1J0QX51
A0A1J0QX55
A0A1J0QX83
A0A1J0QX85
A0A1J0QX86
A0A1J0QX97
A0A1J0QXA2
A0A1J0QXB5
A0A1J0QXB7
A0A1J0QXC7
A0A1J0QXC8
A0A1L2DY40
A0A1L2FSA4
A0A1L2IWC0
A0A1L3IZ91
A0A1L3MYF0
A0A1L3MYF1
A0A1L5YJN4
A0A1L5YJQ0
A0A1L5YJQ5
A0A1L5YJQ6
A0A1L6BRR6
A0A1L6K301
A0A1L6KXI8
A0A1L6KXL0
A0A1L6YTM7
A0A1L6YTM8
A0A1L6Z7D6
A0A1L6Z7D9
A0A1L6Z7E3
A0A1L6Z7F1
A0A1L6Z7F2
A0A1L6Z7F3
A0A1L6Z7F7
A0A1L6Z7G0
A0A1L6Z7G1
A0A1L6Z7G3
A0A1L6Z7G4
A0A1L6Z7G5
A0A1L6Z7G7
A0A1L6Z7G8
A0A1L6Z7H1
A0A1L6Z7H3
A0A1L6Z7H5
A0A1L6Z7H6
A0A1L6Z7H7
A0A1L6Z7H8
A0A1L6Z7I1
A0A1L6Z7I5
A0A1L6Z7I6
A0A1L6Z7I7
A0A1L6Z7I8
A0A1L6Z7J1
A0A1L6Z7J2
A0A1L6Z7J3
A0A1L6Z7J4
A0A1L6Z7J5
A0A1L6Z7J9
A0A1L6Z7K2
A0A1L6Z7K3
A0A1L6Z7K4
A0A1L6Z7K5
A0A1L6Z7K7
A0A1L6Z7K9
A0A1L6Z7L1
A0A1L6Z7L2
A0A1L6Z7L3
A0A1L6Z7L4
A0A1L6Z7L5
A0A1L6Z7L6
A0A1L6Z7M0
A0A1L6Z7M1
A0A1L6Z7M5
A0A1L6Z7M6
A0A1L6Z7M9
A0A1L6Z7N0
A0A1L6Z7N2
A0A1L6Z7N3
A0A1P8D410
A0A1P8D6U1
A0A1P8D6U2
A0A1P8D6U3
A0A1P8D6U4
A0A1P8D6U9
A0A1P8D6V2
A0A1P8D6W0
A0A1P8D6W2
A0A1P8DB72
A0A1P8DB76
A0A1P8DB85
A0A1P8DB91
A0A1P8KZV9
A0A1P8KZW2
A0A1P8KZW6
A0A1P8KZX8
A0A1P8KZY1
A0A1P8NRS3
A0A1P8NW27
A0A1P8NW28
A0A1P8NW35
A0A1P8SJC3
A0A1P8SJD3
A0A1P8SJD4
A0A1P8SJE5
A0A1P8SJF7
A0A1P8SJF8
A0A1P8SJG6
A0A1P8SJH8
A0A1P8SJI8
A0A1P8VI11
A0A1Q1MQ17
A0A1Q1MQ20
A0A1Q1MQ21
A0A1R3UDH3
A0A1S5RW74
A0A1S5RW76
A0A1S5RW77
A0A1S6EK06
A0A1S6EK07
A0A1S6EK12
A0A1S6JN62
A0A1S6JN69
A0A1S6JN70
A0A1S6JN72
A0A1S6JN75
A0A1S6JN78
A0A1S6JN80
A0A1S6JN90
A0A1S6JN94
A0A1S6JN96
A0A1S6JN97
A0A1S6JNA4
A0A1S6JNA5
A0A1S6JNA6
A0A1S6JNA7
A0A1S6JNB3
A0A1S6JNB5
A0A1S6JNB6
A0A1S6JNB7
A0A1S6JNB8
A0A1S6JNB9
A0A1S6JNC0
A0A1S6JNC1
A0A1S6JNC3
A0A1S6JNC5
A0A1S6JNC7
A0A1S6JNC8
A0A1S6JNC9
A0A1S6JND0
A0A1S6JND2
A0A1S6JND4
A0A1S6JNE1
A0A1S6JNE4
A0A1S6JNE5
A0A1S6JNE6
A0A1S6JNF0
A0A1S6JNF1
A0A1S6JNF7
A0A1S6JNF9
A0A1S6JNG0
A0A1S6JNG2
A0A1S6JNG4
A0A1S6JNG6
A0A1S6JNG8
A0A1S6JNG9
A0A1S6JNH4
A0A1S6JNH5
A0A1S6JNH6
A0A1S6JNH8
A0A1S6JNH9
A0A1S6PD69
A0A1S6PD70
A0A1S6PD72
A0A1S6PD73
A0A1S6PD74
A0A1S6PD75
A0A1S6PD76
A0A1S6PD78
A0A1S6PD82
A0A1S6PD84
A0A1S6PD89
A0A1S6WM43
A0A1S6YJZ5
A0A1S6YK25
A0A1S6YK42
A0A1U9WV58
A0A1U9WV63
A0A1U9WV65
A0A1U9WV70
A0A1U9WV79
A0A1U9WV88
A0A1U9WV91
A0A1U9WVA8
A0A1U9WVC3
A0A1U9WVC4
A0A1U9WVJ2
A0A1U9X3C4
A0A1U9X3C6
A0A1U9XQK9
A0A1U9XQL9
A0A1U9YE11
A0A1U9YE15
A0A1U9YE20
A0A1U9YE23
A0A1U9YE24
A0A1U9YE26
A0A1U9YE28
A0A1U9YE29
A0A1U9YE32
A0A1U9YE33
A0A1U9YE36
A0A1U9YE37
A0A1U9YE38
A0A1U9YE39
A0A1U9YE40
A0A1U9YE44
A0A1U9YE45
A0A1U9YE46
A0A1U9YE47
A0A1U9YE48
A0A1U9YE50
A0A1U9YE53
A0A1U9YE54
A0A1U9YE61
A0A1U9YE63
A0A1U9YE64
A0A1U9YE65
A0A1U9YE66
A0A1U9YE67
A0A1U9YE69
A0A1U9YE70
A0A1U9YE71
A0A1U9YE72
A0A1U9YE73
A0A1U9YE76
A0A1U9YE77
A0A1U9YE78
A0A1U9YE80
A0A1U9YE81
A0A1U9YE82
A0A1U9YE83
A0A1U9YE84
A0A1U9YE85
A0A1U9YE86
A0A1U9YE87
A0A1U9YE88
A0A1U9YE93
A0A1U9YE94
A0A1U9YE96
A0A1U9YE97
A0A1U9YE98
A0A1U9YEA1
A0A1U9YEA2
A0A1U9YEA3
A0A1U9YEA5
A0A1U9YEB1
A0A1U9YEB2
A0A1U9YEB6
A0A1U9YEB9
A0A1U9YEC2
A0A1U9YEC4
A0A1U9YEC6
A0A1U9YEC7
A0A1U9YEC8
A0A1U9YED0
A0A1U9YED3
A0A1U9YED4
A0A1U9YED5
A0A1U9YED6
A0A1U9YED8
A0A1U9YED9
A0A1U9YEE0
A0A1U9YEE2
A0A1U9YEE3
A0A1U9YEE4
A0A1U9YEE5
A0A1U9YEE6
A0A1U9YEE9
A0A1U9YEF0
A0A1U9YEF1
A0A1U9YEF3
A0A1U9YEF4
A0A1U9YEF5
A0A1U9YEF8
A0A1U9YEF9
A0A1U9YEG0
A0A1U9YEG1
A0A1U9YEG3
A0A1U9YEG5
A0A1U9YEG6
A0A1U9YEG7
A0A1U9YEG8
A0A1U9YEH1
A0A1U9YEH4
A0A1U9YEH6
A0A1U9YEH7
A0A1U9YEH8
A0A1U9YEI1
A0A1U9YEI4
A0A1U9YEI5
A0A1U9YEI8
A0A1U9YEI9
A0A1U9YEJ1
A0A1U9YEJ3
A0A1U9YEJ5
A0A1U9YEK0
A0A1U9YEK2
A0A1U9YEK5
A0A1U9YEK7
A0A1U9YEK8
A0A1U9YEK9
A0A1U9YEL0
A0A1U9YEL1
A0A1U9YEL2
A0A1U9YEL6
A0A1U9YEL8
A0A1U9YEL9
A0A1U9YEM2
A0A1U9YEM3
A0A1U9YEM5
A0A1U9YEM6
A0A1U9YEM7
A0A1U9YEM8
A0A1U9YEN0
A0A1U9YEN1
A0A1U9YEN2
A0A1U9YEN4
A0A1U9YEN5
A0A1U9YEN6
A0A1U9YEN8
A0A1U9YEN9
A0A1U9YEP0
A0A1U9YEP1
A0A1U9YEP2
A0A1U9YEP3
A0A1U9YEP5
A0A1U9YEP6
A0A1U9YEP8
A0A1U9YEP9
A0A1U9YEQ0
A0A1U9YEQ1
A0A1U9YEQ2
A0A1U9YEQ3
A0A1U9YEQ8
A0A1U9YEQ9
A0A1U9YER0
A0A1U9YER4
A0A1U9YER5
A0A1U9YES0
A0A1U9YES2
A0A1U9YES5
A0A1U9YES6
A0A1U9YES9
A0A1U9YET0
A0A1U9YET2
A0A1U9YET4
A0A1U9YET5
A0A1U9YET7
A0A1U9YET8
A0A1U9YEU0
A0A1U9YEU2
A0A1U9YEU5
A0A1U9YEU8
A0A1U9YEV0
A0A1U9YEV2
A0A1U9YEV4
A0A1U9YEV5
A0A1U9YEV6
A0A1U9YEV7
A0A1U9YEV9
A0A1U9YEW1
A0A1U9YEW2
A0A1U9YEW6
A0A1U9YEW7
A0A1U9YEW9
A0A1U9YEX3
A0A1U9YEX4
A0A1U9YEX6
A0A1U9YEX7
A0A1U9YEX9
A0A1U9YEY0
A0A1U9YEY1
A0A1U9YEY3
A0A1U9YEY4
A0A1U9YEY5
A0A1U9YEY6
A0A1U9YEY7
A0A1U9YEY8
A0A1U9YEZ0
A0A1U9YEZ1
A0A1U9YEZ2
A0A1U9YEZ3
A0A1U9YEZ5
A0A1U9YEZ6
A0A1U9YEZ7
A0A1U9YEZ8
A0A1U9YEZ9
A0A1U9YF00
A0A1U9YF01
A0A1U9YF02
A0A1U9YF03
A0A1U9YF05
A0A1U9YF09
A0A1U9YF12
A0A1U9YF13
A0A1U9YF15
A0A1U9YF20
A0A1U9YF21
A0A1U9YF22
A0A1U9YF24
A0A1U9YF28
A0A1U9YF30
A0A1U9YF34
A0A1U9YF38
A0A1U9YF39
A0A1U9YF40
A0A1U9YF41
A0A1U9YF42
A0A1U9YF43
A0A1U9YF44
A0A1U9YF45
A0A1U9YF50
A0A1U9YF51
A0A1U9YF56
A0A1U9YF57
A0A1U9YF58
A0A1U9YF59
A0A1U9YF60
A0A1U9YF61
A0A1U9YF62
A0A1U9YF64
A0A1U9YF65
A0A1U9YF66
A0A1U9YF67
A0A1U9YF69
A0A1U9YF70
A0A1U9YF72
A0A1U9YF73
A0A1U9YF74
A0A1U9YF75
A0A1U9YF76
A0A1U9YF79
A0A1U9YF83
A0A1U9YF85
A0A1U9YF87
A0A1U9YF91
A0A1U9YF93
A0A1U9YF95
A0A1U9YF96
A0A1U9YF97
A0A1U9YFA2
A0A1U9YGP2
A0A1U9YGR4
A0A1U9YGR9
A0A1U9YGU7
A0A1U9YGW1
A0A1U9YGW5
A0A1U9YGW6
A0A1U9YGW7
A0A1U9YGW9
A0A1U9YGX8
A0A1U9YGY3
A0A1U9YGY5
A0A1U9YGY7
A0A1U9YH01
A0A1U9YH07
A0A1U9YH31
A0A1U9YH44
A0A1U9YH48
A0A1U9YH50
A0A1U9YH70
A0A1U9YH82
A0A1U9YH96
A0A1U9YHA2
A0A1U9YHA7
A0A1U9YHC0
A0A1U9YHE7
A0A1U9YHF8
A0A1U9YHG3
A0A1U9YHK0
A0A1U9YHK1
A0A1U9YHK3
A0A1U9ZPQ4
A0A1U9ZPQ6
A0A1U9ZPR2
A0A1U9ZPR5
A0A1U9ZPR6
A0A1U9ZPR8
A0A1U9ZPR9
A0A1U9ZPS0
A0A1U9ZPS1
A0A1V0E460
A0A1V0EMD3
A0A1V0JHU0
A0A1V0JHU3
A0A1V1FK90
A0A1V1FPM7
A0A1V1FPN1
A0A1V1FSG4
A0A1V1FSH3
A0A1V1FV03
A0A1V1FV14
A0A1V1FWV6
A0A1V1G042
A0A1V1G2T8
A0A1V1G2U8
A0A1V1G6V9
A0A1V1G7M9
A0A1W5LAZ8
A0A1W5P4U9
A0A1W5PZE5
A0A1W5Q225
A0A1W5T1L3
A0A1W5T1L9
A0A1W5T1M4
A0A1W5T1M5
A0A1W5T1N3
A0A1W5T1N7
A0A1W5T1P2
A0A1W5T1P3
A0A1W5T1P4
A0A1W5T1P5
A0A1W5T1P8
A0A1W5T1P9
A0A1W5T1Q0
A0A1W5T1Q5
A0A1W5T1Q6
A0A1W5T1Q8
A0A1W5T1Q9
A0A1W5T1R0
A0A1W5T1R1
A0A1W5T1R2
A0A1W5T1R8
A0A1W5T1R9
A0A1W5T1S1
A0A1W5T1S2
A0A1W5T1S3
A0A1W5T1S4
A0A1W5T1T0
A0A1W5T1T2
A0A1W5T1T5
A0A1W5T2V4
A0A1W5T2X9
A0A1W5T2Y0
A0A1W5T2Z0
A0A1W5T2Z4
A0A1W5T2Z5
A0A1W5T304
A0A1W5T310
A0A1W5T313
A0A1W5T318
A0A1W5T334
A0A1W5T344
A0A1W5T353
A0A1W5T358
A0A1W5T3D7
A0A1W5T3E5
A0A1W5T3F4
A0A1W5T3G4
A0A1W5T4S9
A0A1W5T4T7
A0A1W5T4V7
A0A1W5T4W9
A0A1W5W853
A0A1W5XFS4
A0A1W5XFT6
A0A1W5XFU7
A0A1W5XFV3
A0A1W6C1Y8
A0A1W6C1Z7
A0A1W6C203
A0A1W6C2T2
A0A1W6C321
A0A1W6C338
A0A1W6C341
A0A1W6C362
A0A1W6C394
A0A1W6C3E4
A0A1W6C3L6
A0A1W6C3M6
A0A1W6C3S4
A0A1W6C3V9
A0A1W6C3X9
A0A1W6C466
A0A1W6C474
A0A1W6C4I3
A0A1W6C4L9
A0A1W6C4P9
A0A1W6C4V5
A0A1W6C549
A0A1W6C554
A0A1W6C5Q6
A0A1W6C5W7
A0A1W6C608
A0A1W6C643
A0A1W6C6C7
A0A1W6C6E6
A0A1W6C6G2
A0A1W6C6G6
A0A1W6C6L3
A0A1W6C6U1
A0A1W6C8T5
A0A1W6C8U0
A0A1W6C8U4
A0A1W6C8V6
A0A1W6C8V8
A0A1W6C8X0
A0A1W6C8X6
A0A1W6C8X8
A0A1W6C8X9
A0A1W6C8Y0
A0A1W6C8Y1
A0A1W6C8Y5
A0A1W6C8Y8
A0A1W6C8Z3
A0A1W6C8Z4
A0A1W6C8Z5
A0A1W6C8Z7
A0A1W6C900
A0A1W6C901
A0A1W6C902
A0A1W6C903
A0A1W6C904
A0A1W6C905
A0A1W6C908
A0A1W6C910
A0A1W6C912
A0A1W6C914
A0A1W6C918
A0A1W6C919
A0A1W6C923
A0A1W6C924
A0A1W6C926
A0A1W6C927
A0A1W6C929
A0A1W6C934
A0A1W6C939
A0A1W6C942
A0A1W6C946
A0A1W6C947
A0A1W6C948
A0A1W6C950
A0A1W6C952
A0A1W6C957
A0A1W6C958
A0A1W6C959
A0A1W6C967
A0A1W6C983
A0A1W6C9A3
A0A1W6C9B3
A0A1W6C9K9
A0A1W6C9L1
A0A1W6C9L6
A0A1W6C9L7
A0A1W6C9L9
A0A1W6C9M3
A0A1W6C9M5
A0A1W6C9M6
A0A1W6C9N2
A0A1W6C9N3
A0A1W6C9N5
A0A1W6C9N6
A0A1W6C9P0
A0A1W6C9P2
A0A1W6C9P3
A0A1W6C9P5
A0A1W6C9P6
A0A1W6C9P7
A0A1W6C9P9
A0A1W6C9Q5
A0A1W6C9Q7
A0A1W6C9R1
A0A1W6C9R2
A0A1W6C9R3
A0A1W6C9R4
A0A1W6C9R5
A0A1W6C9R6
A0A1W6C9S2
A0A1W6C9S4
A0A1W6C9S6
A0A1W6C9S8
A0A1W6C9S9
A0A1W6C9T0
A0A1W6C9T1
A0A1W6C9T3
A0A1W6C9T4
A0A1W6C9T5
A0A1W6C9T9
A0A1W6C9U2
A0A1W6C9U4
A0A1W6C9U6
A0A1W6C9U9
A0A1W6C9V0
A0A1W6C9V2
A0A1W6C9V8
A0A1W6C9W0
A0A1W6C9X0
A0A1W6C9Y6
A0A1W6C9Y8
A0A1W6C9Z5
A0A1W6CA19
A0A1W6CA34
A0A1W6CA40
A0A1W6CA46
A0A1W6CA47
A0A1W6CA49
A0A1W6CA51
A0A1W6CA52
A0A1W6CA53
A0A1W6CA54
A0A1W6CA55
A0A1W6CA59
A0A1W6CA63
A0A1W6CA64
A0A1W6CA65
A0A1W6CA70
A0A1W6CA71
A0A1W6CA73
A0A1W6CA74
A0A1W6CA75
A0A1W6CA83
A0A1W6CA86
A0A1W6CA87
A0A1W6CA88
A0A1W6CA89
A0A1W6CA95
A0A1W6CA96
A0A1W6CA98
A0A1W6CAA0
A0A1W6CAA4
A0A1W6CAA5
A0A1W6CAA6
A0A1W6CAB0
A0A1W6CAB1
A0A1W6CAB3
A0A1W6CAB5
A0A1W6CAB6
A0A1W6CAC1
A0A1W6CAC5
A0A1W6CAD0
A0A1W6CAD1
A0A1W6CAD3
A0A1W6CAD5
A0A1W6CAE0
A0A1W6CAE2
A0A1W6CAE3
A0A1W6CAG1
A0A1W6CAH0
A0A1W6CAH8
A0A1W6CAJ9
A0A1W6CAK4
A0A1W6CAK8
A0A1W6CAL2
A0A1W6CAL5
A0A1W6CAL6
A0A1W6CAM1
A0A1W6CAM5
A0A1W6CAM6
A0A1W6CAM8
A0A1W6CAN3
A0A1W6CAN4
A0A1W6CAN6
A0A1W6CAN7
A0A1W6CAP0
A0A1W6CAP4
A0A1W6CAP8
A0A1W6CAP9
A0A1W6CAQ2
A0A1W6CAQ5
A0A1W6CAQ6
A0A1W6CAQ7
A0A1W6CAR0
A0A1W6CAR3
A0A1W6CAR5
A0A1W6CAR7
A0A1W6CAR9
A0A1W6CAS1
A0A1W6CAS3
A0A1W6CAS6
A0A1W6CAS8
A0A1W6CAT1
A0A1W6CAT2
A0A1W6CAT3
A0A1W6CAT4
A0A1W6CAT6
A0A1W6CAT7
A0A1W6CAT8
A0A1W6CAT9
A0A1W6CAU0
A0A1W6CAU1
A0A1W6CAU2
A0A1W6CAU3
A0A1W6CAU4
A0A1W6CAU5
A0A1W6CAU6
A0A1W6CAU7
A0A1W6CAU8
A0A1W6CAU9
A0A1W6CAV4
A0A1W6CAV7
A0A1W6CAV8
A0A1W6CAV9
A0A1W6CAW5
A0A1W6CAW6
A0A1W6CAW7
A0A1W6CAW9
A0A1W6CAX0
A0A1W6CAX4
A0A1W6CAX5
A0A1W6CAX6
A0A1W6CAX7
A0A1W6CAX8
A0A1W6CAX9
A0A1W6CAY0
A0A1W6CAY1
A0A1W6CAY4
A0A1W6CAY5
A0A1W6CAY9
A0A1W6CAZ3
A0A1W6CAZ4
A0A1W6CAZ5
A0A1W6CAZ6
A0A1W6CAZ7
A0A1W6CB01
A0A1W6CB02
A0A1W6CB05
A0A1W6CB11
A0A1W6CB12
A0A1W6CB14
A0A1W6CB18
A0A1W6CB20
A0A1W6CB21
A0A1W6CB23
A0A1W6CB27
A0A1W6CB28
A0A1W6CB30
A0A1W6CB32
A0A1W6CB33
A0A1W6CB38
A0A1W6CB42
A0A1W6CB48
A0A1W6CB49
A0A1W6CB52
A0A1W6CB55
A0A1W6CB60
A0A1W6CB66
A0A1W6CB68
A0A1W6CB76
A0A1W6SA50
A0A1W6SA60
A0A1W6SA61
A0A1W6SA64
A0A1W6SA65
A0A1W6SA66
A0A1W6SA67
A0A1W6SA68
A0A1W6SA69
A0A1W6SA71
A0A1W6SA72
A0A1W6SA73
A0A1W6SA74
A0A1W6SA75
A0A1W6SA76
A0A1W6SA78
A0A1W6SA80
A0A1W6SA82
A0A1W6SA83
A0A1W6SA84
A0A1W6SA87
A0A1W6SA89
A0A1W6SA91
A0A1W6SA92
A0A1W6SA93
A0A1W6SA95
A0A1W6SA99
A0A1W6SAA3
A0A1W7GJV0
A0A1W7HBN6
A0A1W7HBP1
A0A1W7HBP2
A0A1W7HBP7
A0A1W7HBP9
A0A1W7HBQ0
A0A1W7HBQ6
A0A1W7HBQ9
A0A1W7HBR1
A0A1W7HBR3
A0A1W7HBR5
A0A1W7HBR6
A0A1W7HBR7
A0A1W7HBR8
A0A1W7HBR9
A0A1W7HBS1
A0A1W7HBS2
A0A1W7HBS3
A0A1W7HBS4
A0A1W7HBS6
A0A1W7HBS8
A0A1W7HBT0
A0A1W7HBT1
A0A1W7HBT2
A0A1W7HBT4
A0A1W7HBT5
A0A1W7HBT6
A0A1W7HBT8
A0A1W7HBT9
A0A1W7HBU1
A0A1W7HBU3
A0A1W7HBU4
A0A1W7HBU5
A0A1W7HBU6
A0A1W7HBU7
A0A1W7HBU8
A0A1W7HBU9
A0A1W7HBV2
A0A1W7HBV3
A0A1W7HBV4
A0A1W7HBV8
A0A1W7HBV9
A0A1W7HBW0
A0A1W7HBW1
A0A1W7HBW2
A0A1W7HBW3
A0A1W7HBW5
A0A1W7HBW7
A0A1W7HBW8
A0A1W7HBX0
A0A1W7HBX2
A0A1W7HBX3
A0A1W7HBX4
A0A1W7HBX7
A0A1W7HBY4
A0A1W7HIV9
A0A1W7HIW4
A0A1W7HIW7
A0A1X9HW24
A0A1X9HW31
A0A1X9HXS0
A0A1X9IRT6
A0A1X9PQT3
A0A1X9ZEZ6
A0A1X9ZF00
A0A1X9ZF04
A0A1X9ZF05
A0A1X9ZF10
A0A1X9ZF12
A0A1X9ZF14
A0A1X9ZF15
A0A1X9ZF16
A0A1X9ZF20
A0A1X9ZF21
A0A1X9ZF26
A0A1X9ZF28
A0A1X9ZF30
A0A1X9ZF31
A0A1X9ZF32
A0A1X9ZF35
A0A1X9ZF39
A0A1X9ZF42
A0A1X9ZF43
A0A1X9ZF44
A0A1X9ZF45
A0A1X9ZF47
A0A1X9ZF48
A0A1X9ZF49
A0A1X9ZF52
A0A1X9ZF53
A0A1X9ZF54
A0A1X9ZF55
A0A1X9ZF57
A0A1X9ZF58
A0A1X9ZF59
A0A1X9ZF60
A0A1X9ZF64
A0A1X9ZF65
A0A1X9ZF66
A0A1X9ZF70
A0A1X9ZF74
A0A1X9ZF75
A0A1X9ZF78
A0A1X9ZF80
A0A1X9ZF83
A0A1X9ZF86
A0A1X9ZF91
A0A1X9ZF93
A0A1X9ZFA5
A0A1X9ZFG7
A0A1X9ZFH5
A0A1X9ZFJ8
A0A1X9ZFK6
A0A1X9ZFL6
A0A1X9ZPK9
A0A1X9ZQA6
A0A1X9ZQB9
A0A1X9ZQD2
A0A1X9ZQI8
A0A1X9ZQJ0
A0A1X9ZQJ9
A0A1X9ZQK0
A0A1X9ZQK1
A0A1X9ZQK3
A0A1X9ZQK7
A0A1X9ZQK8
A0A1X9ZQL6
A0A1X9ZQL8
A0A1X9ZQM3
A0A1X9ZQM6
A0A1X9ZQQ2
A0A1X9ZQQ6
A0A1X9ZQQ8
A0A1X9ZQR1
A0A1X9ZQS0
A0A1X9ZQT2
A0A1X9ZQT8
A0A1X9ZQU2
A0A1X9ZQV8
A0A1X9ZR06
A0A1X9ZR19
A0A1Y0AZB6
A0A1Y0AZD5
A0A1Y0AZD7
A0A1Y0AZE9
A0A1Y0AZZ1
A0A1Y0B129
A0A1Y0B148
A0A1Y0B176
A0A1Y0B181
A0A1Y0B1B0
A0A1Y0B1E3
A0A1Y0B1E5
A0A1Y0B1H9
A0A1Y0B1T9
A0A1Y0B202
A0A1Y0B276
A0A1Y0B2E5
A0A1Y0B2H1
A0A1Y0B2L2
A0A1Y0B2W9
A0A1Y0B323
A0A1Y0B3E6
A0A1Y0B3R0
A0A1Y0B3X8
A0A1Y0B4N4
A0A1Y0B4U7
A0A1Y0DGX0
A0A1Y0DGX6
A0A1Y0DH15
A0A1Y0DH60
A0A1Y0DH66
A0A1Y0DH83
A0A1Y0DH85
A0A1Y0DH86
A0A1Y0DH99
A0A1Y0DHA5
A0A1Y0DHB3
A0A1Y0DHE0
A0A1Y0DHE2
A0A1Y0DHE5
A0A1Y0DHE7
A0A1Y0DHE8
A0A1Y0DHF0
A0A1Y0DHF3
A0A1Y0DHG9
A0A1Y0DHH9
A0A1Y0DHI1
A0A1Y0DHI6
A0A1Y0DHK7
A0A1Y0DT80
A0A1Y0DT82
A0A1Y0DTA8
A0A1Y0DTE0
A0A1Y0JXF3
A0A1Y0JXF5
A0A1Y0JXF8
A0A1Y0JXG9
A0A1Y0JXH1
A0A1Y0JXH6
A0A1Y0JXI0
A0A1Y0JXI5
A0A1Y0JXJ0
A0A1Y0JXJ1
A0A1Y0JXJ4
A0A1Y0JXJ5
A0A1Y0JXJ9
A0A1Y0JXK4
A0A1Y0JXK5
A0A1Y0JXK8
A0A1Y0JXK9
A0A1Y0JXL2
A0A1Y0JXM1
A0A1Y0JXM2
A0A1Y0JXM9
A0A1Y0JXN1
A0A1Y0JY13
A0A1Y0JY20
A0A1Y0JY32
A0A1Y0JY41
A0A1Y0JYB5
A0A1Y0JYC1
A0A1Y0JYC6
A0A1Y0JYC9
A0A1Y0JYD1
A0A1Y0JYD2
A0A1Y0JYD7
A0A1Y0JYD8
A0A1Y0JYE0
A0A1Y0JYE3
A0A1Y0JYE6
A0A1Y0JYE9
A0A1Y0JYT2
A0A1Y0JYT4
A0A1Y0JYT7
A0A1Y0JYT8
A0A1Y0JYT9
A0A1Y0JYU0
A0A1Y0JYU2
A0A1Y0JYU3
A0A1Y0JYU5
A0A1Y0JYU6
A0A1Y0JYU7
A0A1Z1EC53
A0A1Z1G653
A0A1Z1G673
A0A1Z1G679
A0A1Z1G683
A0A1Z1G690
A0A1Z1G696
A0A1Z1G697
A0A1Z1G6A9
A0A1Z1G6B2
A0A1Z1G6B7
A0A1Z1G6B9
A0A1Z1G6C0
A0A1Z1G6C1
A0A1Z1G6C2
A0A1Z1G6C3
A0A1Z1G6C4
A0A1Z1G6C5
A0A1Z1G6C6
A0A1Z1G6C7
A0A1Z1G6C8
A0A1Z1G6C9
A0A1Z1G6D1
A0A1Z1G6D2
A0A1Z1G6D3
A0A1Z1G6D6
A0A1Z1G6D7
A0A1Z1G6D8
A0A1Z1G6D9
A0A1Z1G6E0
A0A1Z1G6E3
A0A1Z1G6E4
A0A1Z1G6E5
A0A1Z1G6E6
A0A1Z1G6E7
A0A1Z1G6E8
A0A1Z1G6E9
A0A1Z1G6F0
A0A1Z1G6F1
A0A1Z1G6F2
A0A1Z1G6F3
A0A1Z1G6F4
A0A1Z1G6F5
A0A1Z1G6F6
A0A1Z1G6F7
A0A1Z1G6F8
A0A1Z1G6F9
A0A1Z1G6G0
A0A1Z1G6G2
A0A1Z1G6G3
A0A1Z1G6G6
A0A1Z1G6G8
A0A1Z1G6G9
A0A1Z1G6H0
A0A1Z1G6H1
A0A1Z1G6H2
A0A1Z1G6H3
A0A1Z1G6H4
A0A1Z1G6H5
A0A1Z1G6H7
A0A1Z1G6H8
A0A1Z1G6H9
A0A1Z1G6I0
A0A1Z1G6I1
A0A1Z1G6I3
A0A1Z1G6I7
A0A1Z1G6K7
A0A1Z1G6L7
A0A1Z1G6L8
A0A1Z1G6M1
A0A1Z1G6M4
A0A1Z1G6M5
A0A1Z1G6M7
A0A1Z1G6M8
A0A1Z1G6M9
A0A1Z1G6N0
A0A1Z1G6N1
A0A1Z1G6N2
A0A1Z1G6N5
A0A1Z1G6N6
A0A1Z1G6N7
A0A1Z1G6N8
A0A1Z1G6N9
A0A1Z1G6P0
A0A1Z1G6P1
A0A1Z1G6P2
A0A1Z1G6P3
A0A1Z1G6P4
A0A1Z1G6P5
A0A1Z1G6P6
A0A1Z1G6P7
A0A1Z1G6P8
A0A1Z1G6P9
A0A1Z1G6Q0
A0A1Z1G6Q1
A0A1Z1G6Q2
A0A1Z1G6Q3
A0A1Z1G6Q4
A0A1Z1G6Q5
A0A1Z1G6Q6
A0A1Z1G6Q7
A0A1Z1G6Q8
A0A1Z1G6Q9
A0A1Z1G6R0
A0A1Z1G6R1
A0A1Z1G6R2
A0A1Z1G6R3
A0A1Z1G6R4
A0A1Z1G6R5
A0A1Z1G6R6
A0A1Z1G6R7
A0A1Z1G6R8
A0A1Z1G6R9
A0A1Z1G6S0
A0A1Z1G6S1
A0A1Z1G6S2
A0A1Z1G6S3
A0A1Z1G6S4
A0A1Z1G6S5
A0A1Z1G6S6
A0A1Z1G6S8
A0A1Z1G6S9
A0A1Z1G6T0
A0A1Z1G6T1
A0A1Z1G6T2
A0A1Z1G6T3
A0A1Z1G6T4
A0A1Z1G6T5
A0A1Z1G6T6
A0A1Z1G6U0
A0A1Z1G6U1
A0A1Z1G6U3
A0A1Z1G6U5
A0A1Z1G6U6
A0A1Z1G6V0
A0A1Z1G8J5
A0A1Z1G8K0
A0A1Z1G8K3
A0A1Z1G8K4
A0A1Z1G8K7
A0A1Z1G8L0
A0A1Z1G8L1
A0A1Z1G8L2
A0A1Z1G8L7
A0A1Z1G8L8
A0A1Z1G8L9
A0A1Z1G8M1
A0A1Z1G8M2
A0A1Z1G8N1
A0A1Z1G8N2
A0A1Z1G8N5
A0A1Z1G8N6
A0A1Z1G8N8
A0A1Z1G8P3
A0A1Z1G8P5
A0A1Z1G8P7
A0A1Z1G8P8
A0A1Z1G8P9
A0A1Z1G8Q0
A0A1Z1G8Q1
A0A1Z1G8Q5
A0A1Z1G8Q7
A0A1Z1G8Q9
A0A1Z1G8R1
A0A1Z1G8R2
A0A1Z1G8R3
A0A1Z1G8R4
A0A1Z1G8R5
A0A1Z1G8R7
A0A1Z1G8R9
A0A1Z1G8S1
A0A1Z1G8S2
A0A1Z1G8S4
A0A1Z1G8S6
A0A1Z1G8T8
A0A1Z1G8U0
A0A1Z1G8U3
A0A1Z1G8U9
A0A1Z1G8V7
A0A1Z1G8W9
A0A1Z1G8X8
A0A1Z1G8Y7
A0A1Z1G903
A0A1Z1G909
A0A1Z4EAZ9
A0A1Z4VMD6
A0A218N063
A0A218N066
A0A218N082
A0A218N090
A0A218N0A1
A0A218N0A3
A0A219WGV4
A0A219WGW0
A0A221I0G1
A0A221SNC1
A0A222NM45
A0A222NM58
A0A222NM61
A0A222NM63
A0A222NM70
A0A222NM77
A0A222NM78
A0A222NM88
A0A222NM90
A0A222NM95
A0A222NM96
A0A222NM98
A0A222NMA0
A0A222NMA2
A0A222NMA4
A0A222NMA5
A0A222NMA6
A0A222NMB4
A0A222NMB9
A0A222NMD2
A0A222NMH4
A0A222NMH7
A0A222NMI2
A0A222NMI5
A0A222NMJ9
A0A222NMK0
A0A222NMK8
A0A222NMK9
A0A222NML9
A0A222NMM8
A0A222NMN1
A0A222NMN2
A0A222NMP0
A0A222NMQ9
A0A222NMS4
A0A222NMS9
A0A222NMT4
A0A222NMU9
A0A222NN28
A0A222NN42
A0A222NN47
A0A222NN54
A0A222NN64
A0A222NN74
A0A222NN85
A0A222NNB0
A0A222NNB9
A0A222NNC7
A0A222NND7
A0A222NT01
A0A222NT05
A0A222NT06
A0A222NT13
A0A222NT17
A0A222NT18
A0A222NT21
A0A222NT26
A0A222NT28
A0A222NT30
A0A222NT31
A0A222NT33
A0A222Z9Q9
A0A223AIV3
A0A223AIW4
A0A223AIW5
A0A223AIW6
A0A223AIW7
A0A223AIX0
A0A223AIX3
A0A223FRD8
A0A223GHT4
A0A223LN83
A0A223LN99
A0A223LNA2
A0A223LNB4
A0A223LNN0
A0A223LUC0
A0A223LUC2
A0A223LUD5
A0A223LUE5
A0A223LUE6
A0A248AAE6
A0A286JZ60
A0A286LNM8
A0A286LNM9
A0A286LNN0
A0A286LNN1
A0A286LNN2
A0A286LNQ0
A0A286LNQ1
A0A286MJR0
A0A286QJF9
A0A286QWH3
A0A286QWJ4
A0A286R0D9
A0A286R0E0
A0A286R0E1
A0A286R0E2
A0A286R0E3
A0A286R0E4
A0A286R0E6
A0A286R0E9
A0A286R0F2
A0A286R0F3
A0A286R0F5
A0A286R0F6
A0A286R0F7
A0A286R0F9
A0A286R0G2
A0A286R0G6
A0A286R0G9
A0A286R0H0
A0A286R0H1
A0A286R0H2
A0A286R0H3
A0A286R0H4
A0A286R0H5
A0A286R0H6
A0A286R0H9
A0A286R0I0
A0A286R0I1
A0A286R0I2
A0A286R0I3
A0A286R0I4
A0A286R0I5
A0A286R0I6
A0A286R0I7
A0A286R0I8
A0A286R0J2
A0A286R0J3
A0A286R0J4
A0A286R0J5
A0A286R0J6
A0A286R0J7
A0A286R0J9
A0A286R0K1
A0A286R0K4
A0A286R0K5
A0A286R0K7
A0A286R0L1
A0A286R0L2
A0A286R0L4
A0A286R0L5
A0A286R0L9
A0A286R0M0
A0A286R0M8
A0A286R6E0
A0A286R6E1
A0A286R6E3
A0A286R6E4
A0A286R6E6
A0A286R6E7
A0A286R6E8
A0A286R6E9
A0A286R6F0
A0A286R6F1
A0A286R6F2
A0A286R6F3
A0A286R6F5
A0A286R6F6
A0A286R6F8
A0A286R6N4
A0A286R6P1
A0A286R6P3
A0A286R6Q2
A0A286R6Q6
A0A286R6Q7
A0A286R6R0
A0A286R6R1
A0A286R6R2
A0A286R6R4
A0A286R6R6
A0A286R6R9
A0A286R6S2
A0A286R6S3
A0A286R6S4
A0A286R6S6
A0A286R6S7
A0A286R6T0
A0A286R6T4
A0A286R6T5
A0A286R6T6
A0A286R6T7
A0A286R6T9
A0A286R6U1
A0A286R6U3
A0A286R6U4
A0A286R6U8
A0A286R6V5
A0A286R6V8
A0A286R6W3
A0A286R6X1
A0A286R6X6
A0A286RS90
A0A286SF89
A0A290D4D4
A0A290DNH8
A0A290DX77
A0A290DXC1
A0A290DXC9
A0A290DXJ3
A0A290DXL7
A0A290DXP9
A0A290DXR8
A0A290DXW2
A0A290DXX0
A0A290DXZ3
A0A290DY62
A0A290DY70
A0A290DY83
A0A290DYA7
A0A290DYF4
A0A290DYF8
A0A290DYL4
A0A290E1R1
A0A290E1Z7
A0A290E283
A0A290E2U9
A0A290E9Y6
A0A290EAX7
A0A290EBT0
A0A290EBU3
A0A290EF51
A0A290EFF2
A0A290EFV5
A0A290EG73
A0A290EGZ9
A0A290EH30
A0A290EHY8
A0A290EI61
A0A290EIC8
A0A290EII0
A0A290EIJ6
A0A290EIW1
A0A290EJ06
A0A290EJ92
A0A290EJI3
A0A290EJL3
A0A290EJZ4
A0A290EKE1
A0A290WMX7
A0A290WMY2
A0A290WMY6
A0A290WMZ1
A0A290WMZ9
A0A290WN00
A0A290WN03
A0A290WN06
A0A290WN07
A0A290WN10
A0A290WN14
A0A290WN16
A0A290WN18
A0A290WN19
A0A290WN21
A0A290WN22
A0A290WN23
A0A290WN24
A0A290WN26
A0A290WN29
A0A290WN30
A0A290WN32
A0A290WN33
A0A290WN34
A0A290WN35
A0A290WN36
A0A290WN38
A0A290WN39
A0A290WN41
A0A290WN43
A0A290WN44
A0A290WN46
A0A290WN47
A0A290WN52
A0A290WN53
A0A290WN54
A0A290WN55
A0A290WN56
A0A290WN57
A0A290WN58
A0A290WN59
A0A290WN61
A0A290WN62
A0A290WN63
A0A290WN64
A0A290WN66
A0A290WN67
A0A290WN69
A0A290WN70
A0A290WN72
A0A290WN73
A0A290ZVH8
A0A291EU00
A0A291EU86
A0A291EUK4
A0A291F6N9
A0A291F6R3
A0A291F6R5
A0A291F6S9
A0A291F6T1
A0A291F6T3
A0A291F6T5
A0A291F6U1
A0A291F6U2
A0A291F6U4
A0A291F6U8
A0A291F6V1
A0A291F6V2
A0A291F6V3
A0A291F6V6
A0A291F6V7
A0A291F6V8
A0A291F6W4
A0A291F6W5
A0A291F6W6
A0A291F6W7
A0A291F6W8
A0A291F6W9
A0A291F6X1
A0A291F6X2
A0A291F6X3
A0A291F6X5
A0A291F6X6
A0A291F6X7
A0A291F6X8
A0A291F6X9
A0A291F6Y1
A0A291F6Y2
A0A291F6Y4
A0A291F6Y7
A0A291F6Y8
A0A291F6Y9
A0A291F6Z0
A0A291F6Z1
A0A291F6Z2
A0A291F6Z3
A0A291F6Z6
A0A291F6Z7
A0A291F6Z8
A0A291F6Z9
A0A291F700
A0A291F701
A0A291F702
A0A291F706
A0A291F710
A0A291F711
A0A291F712
A0A291F717
A0A291F719
A0A291F720
A0A291F727
A0A291F729
A0A291F730
A0A291F731
A0A291F734
A0A291F735
A0A291F737
A0A291F738
A0A291F739
A0A291F740
A0A291F743
A0A291F744
A0A291F747
A0A291F748
A0A291F750
A0A291F751
A0A291F753
A0A291F754
A0A291F755
A0A291F756
A0A291F757
A0A291F758
A0A291F759
A0A291F761
A0A291F764
A0A291F766
A0A291F767
A0A291F768
A0A291F769
A0A291F771
A0A291F773
A0A291F774
A0A291F775
A0A291F776
A0A291F779
A0A291F780
A0A291F781
A0A291F782
A0A291F783
A0A291F787
A0A291F788
A0A291F789
A0A291F790
A0A291F791
A0A291F796
A0A291F797
A0A291F798
A0A291F799
A0A291F7A1
A0A291F7A2
A0A291F7A3
A0A291F7A5
A0A291F7A6
A0A291F7A8
A0A291F7A9
A0A291F7B0
A0A291F7B7
A0A291F7C1
A0A291F7C4
A0A291F7C5
A0A291F7C7
A0A291F7D0
A0A291F7D1
A0A291F7D3
A0A291F7D4
A0A291F7D6
A0A291F7D7
A0A291F7E0
A0A291F7E2
A0A291F7E3
A0A291F7E4
A0A291F7E5
A0A291F7E6
A0A291F7E7
A0A291F7F0
A0A291F7F1
A0A291F7F3
A0A291F7F4
A0A291F7F6
A0A291F7F7
A0A291F7F8
A0A291F7F9
A0A291F7G0
A0A291F7G1
A0A291F7G4
A0A291F7G5
A0A291F7G9
A0A291F7H0
A0A291F7H3
A0A291F7H4
A0A291F7H5
A0A291F7H7
A0A291F7H8
A0A291F7H9
A0A291F7I4
A0A291F7I5
A0A291F7I6
A0A291F7I7
A0A291F7I9
A0A291F7J9
A0A291F7K8
A0A291F7L7
A0A291KZG4
A0A291KZH5
A0A291L9L6
A0A292GCX7
A0A2C9PIF1
A0A2C9PIF2
A0A2C9PIF3
A0A2C9PIF8
A0A2C9PIG0
A0A2C9PIG1
A0A2C9PIG2
A0A2C9PIG4
A0A2C9PIG5
A0A2C9PIG6
A0A2C9PIG7
A0A2C9PIG8
A0A2C9PIH0
A0A2C9PIH1
A0A2C9PIH2
A0A2C9PIH3
A0A2C9PIH4
A0A2C9PIH5
A0A2C9PIH6
A0A2C9PIH7
A0A2C9PIH8
A0A2C9PII0
A0A2C9PII1
A0A2C9PII2
A0A2C9PII3
A0A2C9PII4
A0A2C9PII5
A0A2C9PII6
A0A2C9PII8
A0A2C9PII9
A0A2C9PIJ0
A0A2C9PIJ1
A0A2C9PIJ2
A0A2C9PIJ3
A0A2C9PIJ4
A0A2C9PIJ5
A0A2C9PIJ6
A0A2C9PIJ8
A0A2C9PIJ9
A0A2C9PIK0
A0A2C9PIK1
A0A2C9PIK2
A0A2C9PIK4
A0A2C9PIK5
A0A2C9PIK6
A0A2C9PIK7
A0A2C9PIK8
A0A2C9PIK9
A0A2C9PIL0
A0A2C9PIL1
A0A2C9PIL2
A0A2C9PIL3
A0A2C9PIL5
A0A2C9PIL6
A0A2C9PIL7
A0A2C9PIM3
A0A2C9PIM5
A0A2D0U5C7
A0A2D0U5W9
A0A2D0UB28
A0A2D0UD20
A0A2D0UG98
A0A2D0UJ88
A0A2D0UJE7
A0A2D0UJR4
A0A2D0UJS3
A0A2D0UJT0
A0A2D0USD5
A0A2D0UU99
A0A2D0UUA0
A0A2D0UUA1
A0A2D0UUB4
A0A2D0UUB7
A0A2D0UV40
A0A2D0UV45
A0A2D0UVY7
A0A2D0UVZ5
A0A2D0UYG8
A0A2D0UYH7
A0A2D0UYT2
A0A2D0UYT5
A0A2D0UYY0
A0A2D0UYY1
A0A2D0UZ40
A0A2D0UZ42
A0A2D0UZJ6
A0A2D0UZK5
A0A2D0XP82
A0A2D1LW35
A0A2D1LW38
A0A2D1LW40
A0A2D1LW45
A0A2D1PFR9
A0A2D1PFS5
A0A2D1PFS6
A0A2D1PFS8
A0A2D1PFT0
A0A2D1PFT1
A0A2D1PFT2
A0A2D1PFT3
A0A2D1PFT4
A0A2D1PFT5
A0A2D1PFT6
A0A2D1PFT7
A0A2D1PFT9
A0A2D1PFU1
A0A2D1PFU2
A0A2D1PFU3
A0A2D1PFU5
A0A2D1PFU6
A0A2D1PFU7
A0A2D1PFU8
A0A2D1PFU9
A0A2D1PFV0
A0A2D1PFV1
A0A2D1PFV2
A0A2D1PFV3
A0A2D1PFV4
A0A2D1PFV5
A0A2D1PFV8
A0A2D1PFV9
A0A2D1PFW0
A0A2D1PFW3
A0A2D1PFW4
A0A2D1PFW6
A0A2D1PFW7
A0A2D1PFW8
A0A2D1PFW9
A0A2D1PFX0
A0A2D1PFX1
A0A2D1PFX2
A0A2D1PFX3
A0A2D1PFX4
A0A2D1PFX5
A0A2D1PFX6
A0A2D1PFX7
A0A2D1PFX8
A0A2D1PFY0
A0A2D1PFY1
A0A2D1PFY2
A0A2D1PFY3
A0A2D1PFY5
A0A2D1PFY7
A0A2D1PFY8
A0A2D1PFY9
A0A2D1PFZ0
A0A2D1PFZ1
A0A2D1PFZ2
A0A2D1PFZ3
A0A2D1PFZ4
A0A2D1PFZ5
A0A2D1PFZ6
A0A2D1PFZ7
A0A2D1PFZ8
A0A2D1PFZ9
A0A2D1PG00
A0A2D1PG01
A0A2D1PG02
A0A2D1PG03
A0A2D1PG05
A0A2D1PG06
A0A2D1PG07
A0A2D1PG10
A0A2D1PG11
A0A2D1PG12
A0A2D1PG13
A0A2D1PG16
A0A2D1PG19
A0A2D1PG20
A0A2D1PG21
A0A2D1PG23
A0A2D1PG24
A0A2D1PG25
A0A2D1PG26
A0A2D1PG27
A0A2D1PG28
A0A2D1PG29
A0A2D1PG31
A0A2D1PG32
A0A2D1PG33
A0A2D1PG34
A0A2D1PG35
A0A2D1PG36
A0A2D1PG38
A0A2D1PG44
A0A2D2CH06
A0A2D2CH24
A0A2D2CHB3
A0A2D2CHD4
A0A2D2CHE6
A0A2D2CHG8
A0A2D2CHG9
A0A2D3C2R1
A0A2D3C2R6
A0A2D3C2S3
A0A2D3C2S4
A0A2D3C2S5
A0A2D3C2S6
A0A2D3C2S8
A0A2D3C2T3
A0A2D3C2T4
A0A2D3C2T5
A0A2D3C2T6
A0A2D3C2U0
A0A2D3C2U1
A0A2D3C2U6
A0A2D3C2U9
A0A2D3C2V0
A0A2D3C2V1
A0A2D3C2V2
A0A2D3C2V4
A0A2D3C2V5
A0A2D3C2V6
A0A2D3C2V7
A0A2D3C2V9
A0A2D3C2W0
A0A2D3C2W1
A0A2D3C2W2
A0A2D3C2W3
A0A2D3C2W4
A0A2D3C2W6
A0A2D3C2W9
A0A2D3C2X1
A0A2D3C2X2
A0A2D3C2X3
A0A2D3C2X4
A0A2D3C2X6
A0A2D3C2X8
A0A2D3C2X9
A0A2D3C2Y0
A0A2D3C2Y1
A0A2D3C2Y2
A0A2D3C2Y3
A0A2D3C2Y4
A0A2D3C2Y5
A0A2D3C2Y7
A0A2D3C2Z1
A0A2D3C2Z8
A0A2D3C306
A0A2D3C311
A0A2D3C314
A0A2D3C315
A0A2G9FV22
A0A2G9FV29
A0A2G9FV45
A0A2G9FV49
A0A2G9FV55
A0A2G9FV56
A0A2G9FV57
A0A2G9FV61
A0A2G9FV70
A0A2G9FV78
A0A2G9FV82
A0A2G9FV85
A0A2G9FV95
A0A2G9FV99
A0A2G9FVA1
A0A2G9FVA3
A0A2G9FVA6
A0A2G9FVB2
A0A2G9FVC7
A0A2G9FVD4
A0A2G9FVD6
A0A2G9FVF9
A0A2G9FVH0
A0A2G9FVH1
A0A2G9FVH3
A0A2G9FVH4
A0A2G9FVI2
A0A2G9FVJ5
A0A2G9FVJ7
A0A2G9FVK0
A0A2G9FVK5
A0A2G9FVL3
A0A2G9FVL7
A0A2G9FVM0
A0A2G9FVM2
A0A2G9FVM6
A0A2G9FVM9
A0A2G9FVN2
A0A2G9FVN9
A0A2G9FVP2
A0A2G9FVP3
A0A2G9FVP5
A0A2G9FVP9
A0A2G9FVQ0
A0A2G9FVQ4
A0A2G9FVR1
A0A2G9FVS1
A0A2G9FVT8
A0A2G9FVU5
A0A2G9FVV3
A0A2G9FVW1
A0A2G9FVW3
A0A2G9FVW5
A0A2G9FVX2
A0A2G9FVX3
A0A2G9FVX4
A0A2G9FVX8
A0A2G9FVX9
A0A2G9FVY5
A0A2G9FVY7
A0A2G9FVZ0
A0A2G9FVZ1
A0A2G9FVZ3
A0A2G9FVZ4
A0A2G9FW04
A0A2G9FW21
A0A2G9FW24
A0A2G9FW51
A0A2G9FW52
A0A2G9FW58
A0A2G9FW60
A0A2G9FW65
A0A2G9FW77
A0A2G9FW78
A0A2G9FW82
A0A2G9FW86
A0A2G9FW89
A0A2G9FW94
A0A2G9FW95
A0A2G9FWA3
A0A2G9FWA9
A0A2G9FWB1
A0A2G9FWB6
A0A2G9FWC2
A0A2G9FWC5
A0A2G9FWC7
A0A2G9FWC9
A0A2G9FWE5
A0A2G9FWE6
A0A2G9FWE8
A0A2G9FWF1
A0A2G9FWF2
A0A2G9FWF5
A0A2G9FWF7
A0A2G9FWG0
A0A2G9FWG5
A0A2G9FWG9
A0A2G9FWH2
A0A2G9FWH4
A0A2G9FWH6
A0A2G9FWI1
A0A2G9FWI2
A0A2G9FWI3
A0A2G9FWI6
A0A2G9FWI8
A0A2G9FWJ0
A0A2G9FWJ6
A0A2G9FWK3
A0A2G9FWK9
A0A2G9FWL2
A0A2G9FWM0
A0A2G9FWM4
A0A2G9FWN2
A0A2G9FWQ3
A0A2G9FWQ5
A0A2G9FWQ9
A0A2G9FWR5
A0A2G9FWR8
A0A2G9FWS1
A0A2G9FWS5
A0A2G9FWT2
A0A2G9FWT5
A0A2G9FWU1
A0A2G9FWU3
A0A2G9FWV1
A0A2G9FWV2
A0A2G9FWV8
A0A2G9FWW9
A0A2G9FWX0
A0A2G9FWX3
A0A2G9FWX5
A0A2G9FWY3
A0A2G9FWY4
A0A2G9FWY5
A0A2G9FWZ3
A0A2G9FWZ8
A0A2G9FWZ9
A0A2G9FX02
A0A2G9FX12
A0A2G9FX13
A0A2G9FX14
A0A2G9FX21
A0A2G9FX26
A0A2G9FX29
A0A2G9FX31
A0A2G9FX33
A0A2G9FX34
A0A2G9FX37
A0A2G9FX41
A0A2G9FX44
A0A2G9FX46
A0A2G9FX48
A0A2G9FX54
A0A2G9FX55
A0A2G9FX58
A0A2G9FX59
A0A2G9FX68
A0A2G9FX71
A0A2G9FX74
A0A2G9FX75
A0A2G9FX77
A0A2G9FX78
A0A2G9FX82
A0A2G9FX87
A0A2G9FX88
A0A2G9FX92
A0A2G9FX93
A0A2G9FX96
A0A2G9FX98
A0A2G9FX99
A0A2G9FXA2
A0A2G9FXA4
A0A2G9FXA5
A0A2G9FXB0
A0A2G9FXB2
A0A2G9FXB6
A0A2G9FXD4
A0A2G9FXD5
A0A2G9FXD7
A0A2G9FXD8
A0A2G9FXE2
A0A2G9FXF0
A0A2G9FXF5
A0A2G9FXF7
A0A2G9FXF9
A0A2G9FXG1
A0A2G9FXG3
A0A2G9FXG7
A0A2G9FXG8
A0A2G9FXH2
A0A2G9FXH5
A0A2G9FXH9
A0A2G9FXI0
A0A2G9FXI3
A0A2G9FXI4
A0A2G9FXI8
A0A2G9FXJ1
A0A2G9FXJ3
A0A2G9FXL2
A0A2G9FXL9
A0A2G9FXM0
A0A2G9FXM3
A0A2G9FXM8
A0A2G9FXN0
A0A2G9FXN3
A0A2G9FXN4
A0A2G9FXN7
A0A2G9FXP2
A0A2G9FXP4
A0A2G9FXP9
A0A2G9FXQ1
A0A2G9FXQ7
A0A2G9FXQ9
A0A2G9FXR4
A0A2G9FXR9
A0A2G9FXS0
A0A2G9FXS3
A0A2G9FXS7
A0A2G9FXS8
A0A2G9FXS9
A0A2G9FXT0
A0A2G9FXT3
A0A2G9FXT4
A0A2G9FXV2
A0A2G9FXV5
A0A2G9FXV6
A0A2G9FXV7
A0A2G9FXV8
A0A2G9FXW0
A0A2G9FXX3
A0A2G9FXX4
A0A2G9FXX5
A0A2G9FXX7
A0A2G9FXX8
A0A2G9FXY1
A0A2G9FXY2
A0A2G9FXY8
A0A2G9FXZ2
A0A2G9FXZ3
A0A2G9FXZ7
A0A2G9FY01
A0A2G9FY03
A0A2G9FY08
A0A2G9FY09
A0A2G9FY20
A0A2G9FY26
A0A2G9FY27
A0A2G9FY40
A0A2G9FY42
A0A2G9FY59
A0A2G9FY61
A0A2G9FY63
A0A2G9FY66
A0A2G9FY67
A0A2G9FY70
A0A2G9FY80
A0A2G9FY83
A0A2G9FY84
A0A2G9FY86
A0A2G9FY90
A0A2G9FY97
A0A2G9FY98
A0A2G9FY99
A0A2G9FYA2
A0A2G9FYA3
A0A2G9FYA6
A0A2G9FYB5
A0A2G9FYB6
A0A2G9FYC2
A0A2G9FYC6
A0A2G9FYC8
A0A2G9FYC9
A0A2G9FYD8
A0A2G9FYD9
A0A2G9FYE2
A0A2G9FYE4
A0A2G9FYE6
A0A2G9FYE7
A0A2G9FYE8
A0A2G9FYE9
A0A2G9FYF2
A0A2G9FYF4
A0A2G9FYF7
A0A2G9FYF9
A0A2G9FYG2
A0A2G9FYG6
A0A2G9FYG8
A0A2G9FYH8
A0A2G9FYI1
A0A2G9FYI2
A0A2G9FYI5
A0A2G9FYI7
A0A2G9FYI9
A0A2G9FYK4
A0A2G9FYK6
A0A2G9FYL0
A0A2G9FYL1
A0A2G9FYL4
A0A2G9FYL6
A0A2G9FYL8
A0A2G9FYM1
A0A2G9FYM2
A0A2G9FYN0
A0A2G9FYN2
A0A2G9FYN7
A0A2G9FYP6
A0A2G9FYP8
A0A2G9FYQ3
A0A2G9FYQ4
A0A2G9FYR2
A0A2G9FYR4
A0A2G9FYR9
A0A2G9FYS2
A0A2G9FYS5
A0A2G9FYS9
A0A2G9FYT2
A0A2G9FYU5
A0A2G9FYV2
A0A2G9FYV6
A0A2G9FYW6
A0A2G9FYW7
A0A2G9FYW9
A0A2G9FYX0
A0A2G9FYY2
A0A2G9FYY5
A0A2G9FYZ4
A0A2G9FYZ5
A0A2G9FYZ6
A0A2G9FYZ9
A0A2G9FZ01
A0A2G9FZ02
A0A2G9FZ03
A0A2G9FZ06
A0A2G9FZ10
A0A2G9FZ13
A0A2G9FZ14
A0A2G9FZ15
A0A2G9FZ17
A0A2G9FZ19
A0A2G9FZ24
A0A2G9FZ25
A0A2G9FZ27
A0A2G9FZ32
A0A2G9FZ40
A0A2G9FZ41
A0A2G9FZ45
A0A2G9FZ48
A0A2G9FZ49
A0A2G9FZ52
A0A2G9FZ59
A0A2G9FZ67
A0A2G9FZ69
A0A2G9FZ72
A0A2G9FZ75
A0A2G9FZ76
A0A2G9FZ78
A0A2G9FZ80
A0A2G9FZ81
A0A2G9FZ84
A0A2G9FZ92
A0A2G9FZA0
A0A2G9FZA1
A0A2G9FZA5
A0A2G9FZB0
A0A2G9FZB8
A0A2G9FZC0
A0A2G9FZC1
A0A2G9FZC5
A0A2G9FZC7
A0A2G9FZC8
A0A2G9FZD2
A0A2G9FZD6
A0A2G9FZE5
A0A2G9FZF0
A0A2G9FZF2
A0A2G9FZF3
A0A2G9FZF5
A0A2G9FZF7
A0A2G9FZF8
A0A2G9FZF9
A0A2G9FZG0
A0A2G9FZG1
A0A2G9FZG8
A0A2G9FZH1
A0A2G9FZH4
A0A2G9FZH5
A0A2G9FZH6
A0A2G9FZH8
A0A2G9FZI1
A0A2G9FZI2
A0A2G9FZI3
A0A2G9FZI5
A0A2G9FZI7
A0A2G9FZI8
A0A2G9FZI9
A0A2G9FZJ0
A0A2G9FZJ8
A0A2G9FZJ9
A0A2G9FZK5
A0A2G9FZK6
A0A2G9FZK9
A0A2G9FZL0
A0A2G9FZL2
A0A2G9FZL4
A0A2G9FZL8
A0A2G9FZN2
A0A2G9FZN5
A0A2G9FZN9
A0A2G9FZP0
A0A2G9FZP7
A0A2G9FZP9
A0A2G9FZR3
A0A2G9FZR9
A0A2G9FZS4
A0A2G9FZS5
A0A2G9FZS9
A0A2G9FZT2
A0A2G9FZT5
A0A2G9FZT9
A0A2G9FZU3
A0A2G9FZU4
A0A2G9FZU5
A0A2G9FZU6
A0A2G9FZU7
A0A2G9FZV0
A0A2G9FZV5
A0A2G9FZV7
A0A2G9FZV8
A0A2G9FZW4
A0A2G9FZW6
A0A2G9FZW7
A0A2G9FZX0
A0A2G9FZX6
A0A2G9FZX9
A0A2G9FZY0
A0A2G9FZZ3
A0A2G9FZZ4
A0A2G9G000
A0A2G9G005
A0A2G9G009
A0A2G9G010
A0A2G9G012
A0A2G9G014
A0A2G9G017
A0A2G9G020
A0A2G9G032
A0A2G9G042
A0A2G9G050
A0A2G9G053
A0A2G9G060
A0A2G9G064
A0A2G9G067
A0A2G9G075
A0A2G9G078
A0A2G9G081
A0A2G9G084
A0A2G9G086
A0A2G9G088
A0A2G9G090
A0A2G9G098
A0A2G9G0A5
A0A2G9G0B7
A0A2G9G0C3
A0A2G9G0C4
A0A2G9G0C5
A0A2G9G0D1
A0A2G9G0D2
A0A2G9G0D5
A0A2G9G0E4
A0A2G9G0E8
A0A2G9G0F0
A0A2G9G0F4
A0A2G9G0G0
A0A2G9G0G1
A0A2G9G0G4
A0A2G9G0I2
A0A2G9G0I3
A0A2G9G0I5
A0A2G9G0I6
A0A2G9G0J2
A0A2G9G0J4
A0A2G9G0J5
A0A2G9G0J6
A0A2G9G0J7
A0A2G9G0K0
A0A2G9G0K1
A0A2G9G0K2
A0A2G9G0K8
A0A2G9G0K9
A0A2G9G0L8
A0A2G9G0M3
A0A2G9G0M4
A0A2G9G0M5
A0A2G9G0M8
A0A2G9G0N3
A0A2G9G0N7
A0A2G9G0P0
A0A2G9G0P1
A0A2G9G0P3
A0A2G9G0P8
A0A2G9G0P9
A0A2G9G0Q2
A0A2G9G0R5
A0A2G9G0S2
A0A2G9G0S3
A0A2G9G0S4
A0A2G9G0S7
A0A2G9G0T0
A0A2G9G0T2
A0A2G9G0T3
A0A2G9G0T5
A0A2G9G0T8
A0A2G9G0U1
A0A2G9G0U7
A0A2G9G0U8
A0A2G9G0V7
A0A2G9G0W1
A0A2G9G0X2
A0A2G9G0X9
A0A2G9G0Z2
A0A2G9G0Z8
A0A2G9G0Z9
A0A2G9G104
A0A2G9G105
A0A2G9G108
A0A2G9G110
A0A2G9G115
A0A2G9G116
A0A2G9G118
A0A2G9G121
A0A2G9G139
A0A2G9G145
A0A2G9G146
A0A2G9G147
A0A2G9G152
A0A2G9G161
A0A2G9G162
A0A2G9G168
A0A2G9G176
A0A2G9G177
A0A2G9G179
A0A2G9G181
A0A2G9G184
A0A2G9G185
A0A2G9G190
A0A2G9G196
A0A2G9G1A2
A0A2G9G1B3
A0A2G9G1B5
A0A2G9G1C1
A0A2G9G1C7
A0A2G9G1D0
A0A2G9G1D9
A0A2G9G1E0
A0A2G9G1E1
A0A2G9G1E2
A0A2G9G1E9
A0A2G9G1F0
A0A2G9G1F5
A0A2G9G1F6
A0A2G9G1G0
A0A2G9G1G6
A0A2G9G1G7
A0A2G9G1H4
A0A2G9G1H7
A0A2G9G1I2
A0A2G9G1I7
A0A2G9G1J1
A0A2G9G1J3
A0A2G9G1J6
A0A2G9G1K0
A0A2G9G1K6
A0A2G9G1K9
A0A2G9G1L2
A0A2G9G1L3
A0A2G9G1L6
A0A2G9G1M0
A0A2G9G1M4
A0A2G9G1M8
A0A2G9G1N1
A0A2G9G1N4
A0A2G9G1N5
A0A2G9G1P0
A0A2G9G1P3
A0A2G9G1P7
A0A2G9G1Q3
A0A2G9G1Q5
A0A2G9G1R1
A0A2G9G1R6
A0A2G9G1S0
A0A2G9G1S8
A0A2G9G1T1
A0A2G9G1T3
A0A2G9G1U6
A0A2G9G1U7
A0A2G9G1V0
A0A2G9G1V2
A0A2G9G1W5
A0A2G9G1W8
A0A2G9G1W9
A0A2G9G1X9
A0A2G9G1Y5
A0A2G9G1Y9
A0A2G9G1Z1
A0A2G9G1Z6
A0A2G9G201
A0A2G9G202
A0A2G9G204
A0A2G9G221
A0A2G9G232
A0A2G9G238
A0A2G9G240
A0A2G9G244
A0A2G9G247
A0A2G9G248
A0A2G9G251
A0A2G9G257
A0A2G9G261
A0A2G9G265
A0A2G9G270
A0A2G9G273
A0A2G9G279
A0A2G9G281
A0A2G9G284
A0A2G9G286
A0A2G9G287
A0A2G9G289
A0A2G9G291
A0A2G9G299
A0A2G9G2A0
A0A2G9G2A2
A0A2G9G2A3
A0A2G9G2A5
A0A2G9G2A7
A0A2G9G2B1
A0A2G9G2B3
A0A2G9G2B6
A0A2G9G2C0
A0A2G9G2C1
A0A2G9G2C7
A0A2G9G2D2
A0A2G9G2D3
A0A2G9G2D4
A0A2G9G2D5
A0A2G9G2D9
A0A2G9G2E0
A0A2G9G2E4
A0A2G9G2F3
A0A2G9G2F8
A0A2G9G2G7
A0A2G9G2H1
A0A2G9G2H3
A0A2G9G2H5
A0A2G9G2I2
A0A2G9G2I6
A0A2G9G2I7
A0A2G9G2I8
A0A2G9G2J0
A0A2G9G2J2
A0A2G9G2K5
A0A2G9G2K7
A0A2G9G2K9
A0A2G9G2L1
A0A2G9G2L3
A0A2G9G2L4
A0A2G9G2L5
A0A2G9G2L9
A0A2G9G2M1
A0A2G9G2M2
A0A2G9G2M3
A0A2G9G2N3
A0A2G9G2P1
A0A2G9G2Q2
A0A2G9G2Q5
A0A2G9G2R0
A0A2G9G2R4
A0A2G9G2R5
A0A2G9G2R8
A0A2G9G2S3
A0A2G9G2S8
A0A2G9G2T9
A0A2G9G2U1
A0A2G9G2U6
A0A2G9G2U7
A0A2G9G2U8
A0A2G9G2V2
A0A2G9G2V6
A0A2G9G2V7
A0A2G9G2W1
A0A2G9G2X0
A0A2G9G2X9
A0A2G9G2Y7
A0A2G9G2Y8
A0A2G9G2Y9
A0A2G9G2Z7
A0A2G9G2Z8
A0A2G9G300
A0A2G9G303
A0A2G9G305
A0A2G9G306
A0A2G9G310
A0A2G9G313
A0A2G9G323
A0A2G9G324
A0A2G9G326
A0A2G9G327
A0A2G9G328
A0A2G9G331
A0A2G9G332
A0A2G9G337
A0A2G9G339
A0A2G9G348
A0A2G9G349
A0A2G9G352
A0A2G9G353
A0A2G9G357
A0A2G9G359
A0A2G9G364
A0A2G9G367
A0A2G9G384
A0A2G9G389
A0A2G9G395
A0A2G9G3A2
A0A2G9G3A4
A0A2G9G3A5
A0A2G9G3A8
A0A2G9G3A9
A0A2G9G3B3
A0A2G9G3C1
A0A2G9G3D2
A0A2G9G3D3
A0A2G9G3D4
A0A2G9G3D5
A0A2G9G3E3
A0A2G9G3F1
A0A2G9G3F4
A0A2G9G3F6
A0A2G9G3G4
A0A2G9G3G5
A0A2G9G3I0
A0A2G9G3I7
A0A2G9G3I9
A0A2G9G3J5
A0A2G9G3J6
A0A2G9G3J7
A0A2G9G3K1
A0A2G9G3K2
A0A2G9G3K5
A0A2G9G3L1
A0A2G9G3L5
A0A2G9G3L8
A0A2G9G3L9
A0A2G9G3M1
A0A2G9G3M8
A0A2G9G3N2
A0A2G9G3N3
A0A2G9G3N8
A0A2G9G3P3
A0A2G9G3P8
A0A2G9G3Q0
A0A2G9G3Q4
A0A2G9G3R4
A0A2G9G3S2
A0A2G9G3S5
A0A2G9G3S9
A0A2G9G3T2
A0A2G9G3T6
A0A2G9G3T8
A0A2G9G3U7
A0A2G9G3U9
A0A2G9G3V3
A0A2G9G3V6
A0A2G9G3V9
A0A2G9G3W5
A0A2G9G3W9
A0A2G9G3X0
A0A2G9G3Y1
A0A2G9G3Y5
A0A2G9G3Y6
A0A2G9G3Y8
A0A2G9G3Z0
A0A2G9G3Z3
A0A2G9G400
A0A2G9G401
A0A2G9G402
A0A2G9G403
A0A2G9G407
A0A2G9G408
A0A2G9G409
A0A2G9G410
A0A2G9G412
A0A2G9G415
A0A2G9G416
A0A2G9G422
A0A2G9G423
A0A2G9G425
A0A2G9G427
A0A2G9G432
A0A2G9G439
A0A2G9G440
A0A2G9G444
A0A2G9G450
A0A2G9G451
A0A2G9G452
A0A2G9G459
A0A2G9G461
A0A2G9G466
A0A2G9G467
A0A2G9G479
A0A2G9G481
A0A2G9G482
A0A2G9G499
A0A2G9G4A1
A0A2G9G4A2
A0A2G9G4A7
A0A2G9G4B5
A0A2G9G4B6
A0A2G9G4C1
A0A2G9G4C4
A0A2G9G4C5
A0A2G9G4D4
A0A2G9G4D5
A0A2G9G4E1
A0A2G9G4E2
A0A2G9G4E9
A0A2G9G4F0
A0A2G9G4F8
A0A2G9G4G0
A0A2G9G4G3
A0A2G9G4G6
A0A2G9G4H0
A0A2G9G4H3
A0A2G9G4H4
A0A2G9G4J2
A0A2G9G4J4
A0A2G9G4J6
A0A2G9G4K4
A0A2G9G4K7
A0A2G9G4K9
A0A2G9G4L4
A0A2G9G4L9
A0A2G9G4M0
A0A2G9G4M1
A0A2G9G4M3
A0A2G9G4M4
A0A2G9G4M6
A0A2G9G4M7
A0A2G9G4M8
A0A2G9G4N4
A0A2G9G4N6
A0A2G9G4P0
A0A2G9G4P2
A0A2G9G4P4
A0A2G9G4P6
A0A2G9G4Q0
A0A2G9G4Q4
A0A2G9G4R1
A0A2G9G4R3
A0A2G9G4R5
A0A2G9G4R9
A0A2G9G4S1
A0A2G9G4S7
A0A2G9G4T1
A0A2G9G4T4
A0A2G9G4T5
A0A2G9G4T6
A0A2G9G4T8
A0A2G9G4U2
A0A2G9G4U6
A0A2G9G4U8
A0A2G9G4U9
A0A2G9G4V3
A0A2G9G4V5
A0A2G9G4V8
A0A2G9G4W1
A0A2G9G4W3
A0A2G9G4W4
A0A2G9G4W5
A0A2G9G4W6
A0A2G9G4X3
A0A2G9G4X6
A0A2G9G4X8
A0A2G9G4Y5
A0A2G9G4Y9
A0A2G9G4Z4
A0A2G9G501
A0A2G9G505
A0A2G9G515
A0A2G9G522
A0A2G9G529
A0A2G9G535
A0A2G9G536
A0A2G9G539
A0A2G9G541
A0A2G9G542
A0A2G9G544
A0A2G9G548
A0A2G9G549
A0A2G9G555
A0A2G9G556
A0A2G9G558
A0A2G9G559
A0A2G9G560
A0A2G9G563
A0A2G9G565
A0A2G9G568
A0A2G9G569
A0A2G9G573
A0A2G9G576
A0A2G9G583
A0A2G9G589
A0A2G9G595
A0A2G9G5A9
A0A2G9G5B7
A0A2G9G5B8
A0A2G9G5C0
A0A2G9G5C4
A0A2G9G5C7
A0A2G9G5D3
A0A2G9G5D5
A0A2G9G5E1
A0A2G9G5E6
A0A2G9G5E8
A0A2G9G5F1
A0A2G9G5F5
A0A2G9G5F7
A0A2G9G5F9
A0A2G9G5G2
A0A2G9G5G3
A0A2G9G5G6
A0A2G9G5G7
A0A2G9G5H3
A0A2G9G5H5
A0A2G9G5H7
A0A2G9G5I5
A0A2G9G5J2
A0A2G9G5J6
A0A2G9G5K2
A0A2G9G5L4
A0A2G9G5L8
A0A2G9G5M0
A0A2G9G5M8
A0A2G9G5M9
A0A2G9G5N0
A0A2G9G5N1
A0A2G9G5N6
A0A2G9G5N8
A0A2G9G5P0
A0A2G9G5P2
A0A2G9G5P5
A0A2G9G5P9
A0A2G9G5Q0
A0A2G9G5Q2
A0A2G9G5Q6
A0A2G9G5Q7
A0A2G9G5R3
A0A2G9G5S4
A0A2G9G5T0
A0A2G9G5T6
A0A2G9G5T8
A0A2G9G5U6
A0A2G9G5V1
A0A2G9G5V5
A0A2G9G5V6
A0A2G9G5V7
A0A2G9G5W2
A0A2G9G5W3
A0A2G9G5X3
A0A2G9G5X6
A0A2G9G5X7
A0A2G9G5Y3
A0A2G9G5Y7
A0A2G9G5Y8
A0A2G9G5Y9
A0A2G9G5Z2
A0A2G9G5Z3
A0A2G9G5Z6
A0A2G9G5Z9
A0A2G9G602
A0A2G9G603
A0A2G9G604
A0A2G9G605
A0A2G9G608
A0A2G9G612
A0A2G9G614
A0A2G9G618
A0A2G9G625
A0A2G9G629
A0A2G9G633
A0A2G9G644
A0A2G9G645
A0A2G9G647
A0A2G9G649
A0A2G9G650
A0A2G9G656
A0A2G9G667
A0A2G9G668
A0A2G9G670
A0A2G9G673
A0A2G9G676
A0A2G9G677
A0A2G9G682
A0A2G9G685
A0A2G9G690
A0A2G9G693
A0A2G9G695
A0A2G9G697
A0A2G9G698
A0A2G9G6A7
A0A2G9G6A8
A0A2G9G6A9
A0A2G9G6B3
A0A2G9G6B7
A0A2G9G6B9
A0A2G9G6C0
A0A2G9G6C1
A0A2G9G6D0
A0A2G9G6D2
A0A2G9G6E9
A0A2G9G6F4
A0A2G9G6F7
A0A2G9G6G0
A0A2G9G6G2
A0A2G9G6G7
A0A2G9G6H2
A0A2G9G6H3
A0A2G9G6H4
A0A2G9G6H5
A0A2G9G6I0
A0A2G9G6I2
A0A2G9G6I5
A0A2G9G6I6
A0A2G9G6I8
A0A2G9G6J3
A0A2G9G6J8
A0A2G9G6J9
A0A2G9G6K6
A0A2G9G6K8
A0A2G9G6L4
A0A2G9G6L8
A0A2G9G6M1
A0A2G9G6M2
A0A2G9G6P1
A0A2G9G6P2
A0A2G9G6Q1
A0A2G9G6Q3
A0A2G9G6R1
A0A2G9G6R2
A0A2G9G6S4
A0A2G9G6S5
A0A2G9G6U0
A0A2G9G6U2
A0A2G9G6U3
A0A2G9G6U5
A0A2G9G6U7
A0A2G9G6U8
A0A2G9G6V2
A0A2G9G6W2
A0A2G9G6X2
A0A2G9G6X4
A0A2G9G6Y3
A0A2G9G6Y4
A0A2G9G6Y5
A0A2G9G6Y8
A0A2G9G700
A0A2G9G701
A0A2G9G703
A0A2G9G705
A0A2G9G710
A0A2G9G712
A0A2G9G720
A0A2G9G723
A0A2G9G724
A0A2G9G729
A0A2G9G739
A0A2G9G741
A0A2G9G743
A0A2G9G755
A0A2G9G757
A0A2G9G764
A0A2G9G768
A0A2G9G776
A0A2G9G780
A0A2G9G782
A0A2G9G786
A0A2G9G791
A0A2G9G7A5
A0A2G9G7A7
A0A2G9G7B2
A0A2G9G7C0
A0A2G9G7C4
A0A2G9G7D0
A0A2G9G7D5
A0A2G9G7D7
A0A2G9G7D9
A0A2G9G7E1
A0A2G9G7E3
A0A2G9G7E7
A0A2G9G7F0
A0A2G9G7F1
A0A2G9G7F7
A0A2G9G7G3
A0A2G9G7G5
A0A2G9G7H0
A0A2G9G7H3
A0A2G9G7H6
A0A2G9G7H8
A0A2G9G7J3
A0A2G9G7J6
A0A2G9G7K2
A0A2G9G7K4
A0A2G9G7K6
A0A2G9G7K9
A0A2G9G7L9
A0A2G9G7M0
A0A2G9G7M2
A0A2G9G7M6
A0A2G9G7M8
A0A2G9G7N3
A0A2G9G7N4
A0A2G9G7N5
A0A2G9G7N9
A0A2G9G7P0
A0A2G9G7P1
A0A2G9G7P2
A0A2G9G7P4
A0A2G9G7P5
A0A2G9G7P7
A0A2G9G7Q3
A0A2G9G7Q5
A0A2G9G7Q6
A0A2G9G7R1
A0A2G9G7R7
A0A2G9G7S1
A0A2G9G7S5
A0A2G9G7S7
A0A2G9G7T2
A0A2G9G7T7
A0A2G9G7T8
A0A2G9G7U2
A0A2G9G7U5
A0A2G9G7U6
A0A2G9G7U9
A0A2G9G7V7
A0A2G9G7V8
A0A2G9G7W3
A0A2G9G7X3
A0A2G9G7X7
A0A2G9G7X8
A0A2G9G7Y0
A0A2G9G7Y3
A0A2G9G7Y6
A0A2G9G7Y8
A0A2G9G7Y9
A0A2G9G7Z0
A0A2G9G7Z1
A0A2G9G7Z7
A0A2G9G7Z8
A0A2G9G801
A0A2G9G805
A0A2G9G808
A0A2G9G815
A0A2G9G817
A0A2G9G819
A0A2G9G824
A0A2G9G827
A0A2G9G828
A0A2G9G831
A0A2G9G833
A0A2G9G841
A0A2G9G845
A0A2G9G857
A0A2G9G863
A0A2G9G866
A0A2G9G868
A0A2G9G869
A0A2G9G874
A0A2G9G877
A0A2G9G878
A0A2G9G885
A0A2G9G891
A0A2G9G892
A0A2G9G893
A0A2G9G897
A0A2G9G8A6
A0A2G9G8A9
A0A2G9G8B5
A0A2G9G8D2
A0A2G9G8D3
A0A2G9G8D4
A0A2G9G8D9
A0A2G9G8E8
A0A2G9G8E9
A0A2G9G8F3
A0A2G9G8G2
A0A2G9G8G4
A0A2G9G8G6
A0A2G9G8G9
A0A2G9G8H8
A0A2G9G8H9
A0A2G9G8I0
A0A2G9G8I2
A0A2G9G8I5
A0A2G9G8I7
A0A2G9G8J5
A0A2G9G8J6
A0A2G9G8J7
A0A2G9G8K2
A0A2G9G8K4
A0A2G9G8K6
A0A2G9G8K7
A0A2G9G8L2
A0A2G9G8L8
A0A2G9G8L9
A0A2G9G8M5
A0A2G9G8N0
A0A2G9G8N2
A0A2G9G8P0
A0A2G9G8P5
A0A2G9G8Q2
A0A2G9G8Q5
A0A2G9G8Q7
A0A2G9G8Q9
A0A2G9G8R1
A0A2G9G8R2
A0A2G9G8R5
A0A2G9G8R9
A0A2G9G8S5
A0A2G9G8T0
A0A2G9G8T3
A0A2G9G8U0
A0A2G9G8U2
A0A2G9G8U4
A0A2G9G8V0
A0A2G9G8V3
A0A2G9G8V4
A0A2G9G8V7
A0A2G9G8W3
A0A2G9G8W8
A0A2G9G8X7
A0A2G9G8X8
A0A2G9G8Y1
A0A2G9G8Z9
A0A2G9G901
A0A2G9G903
A0A2G9G904
A0A2G9G905
A0A2G9G907
A0A2G9G908
A0A2G9G913
A0A2G9G914
A0A2G9G915
A0A2G9G918
A0A2G9G919
A0A2G9G923
A0A2G9G928
A0A2G9G930
A0A2G9G936
A0A2G9G943
A0A2G9G949
A0A2G9G951
A0A2G9G956
A0A2G9G959
A0A2G9G962
A0A2G9G963
A0A2G9G965
A0A2G9G968
A0A2G9G972
A0A2G9G973
A0A2G9G976
A0A2G9G977
A0A2G9G981
A0A2G9G985
A0A2G9G988
A0A2G9G993
A0A2G9G996
A0A2G9G997
A0A2G9G9A3
A0A2G9G9A5
A0A2G9G9A9
A0A2G9G9B4
A0A2G9G9B8
A0A2G9G9B9
A0A2G9G9C0
A0A2G9G9C2
A0A2G9G9D2
A0A2G9G9E2
A0A2G9G9E3
A0A2G9G9E7
A0A2G9G9E8
A0A2G9G9F1
A0A2G9G9F9
A0A2G9G9G0
A0A2G9G9G4
A0A2G9G9G5
A0A2G9G9G7
A0A2G9G9G9
A0A2G9G9H3
A0A2G9G9I4
A0A2G9G9J8
A0A2G9G9J9
A0A2G9G9K3
A0A2G9G9K5
A0A2G9G9K6
A0A2G9G9K8
A0A2G9G9L1
A0A2G9G9L2
A0A2G9G9L4
A0A2G9G9L5
A0A2G9G9L6
A0A2G9G9L7
A0A2G9G9L9
A0A2G9G9M5
A0A2G9G9M7
A0A2G9G9N1
A0A2G9G9N2
A0A2G9G9N3
A0A2G9G9P2
A0A2G9G9P4
A0A2G9G9Q3
A0A2G9G9Q7
A0A2G9G9R1
A0A2G9G9R8
A0A2G9G9S3
A0A2G9G9S4
A0A2G9G9S5
A0A2G9G9S8
A0A2G9G9T0
A0A2G9G9T1
A0A2G9G9T9
A0A2G9G9U2
A0A2G9G9U4
A0A2G9G9V7
A0A2G9G9V8
A0A2G9G9V9
A0A2G9G9W3
A0A2G9G9X6
A0A2G9G9X7
A0A2G9G9X8
A0A2G9G9X9
A0A2G9G9Y1
A0A2G9G9Y7
A0A2G9G9Y8
A0A2G9G9Y9
A0A2G9G9Z1
A0A2G9G9Z2
A0A2G9G9Z3
A0A2G9G9Z4
A0A2G9G9Z5
A0A2G9G9Z6
A0A2G9GA00
A0A2G9GA01
A0A2G9GA04
A0A2G9GA05
A0A2G9GA06
A0A2G9GA17
A0A2G9GA19
A0A2G9GA23
A0A2G9GA25
A0A2G9GA26
A0A2G9GA33
A0A2G9GA35
A0A2G9GA36
A0A2G9GA37
A0A2G9GA40
A0A2G9GA42
A0A2G9GA43
A0A2G9GA46
A0A2G9GA47
A0A2G9GA48
A0A2G9GA49
A0A2G9GA51
A0A2G9GA52
A0A2G9GA56
A0A2G9GA58
A0A2G9GA60
A0A2G9GA71
A0A2G9GA74
A0A2G9GA79
A0A2G9GA84
A0A2G9GA93
A0A2G9GA97
A0A2G9GA98
A0A2G9GAA4
A0A2G9GAA5
A0A2G9GAA6
A0A2G9GAA7
A0A2G9GAB0
A0A2G9GAB1
A0A2G9GAB2
A0A2G9GAB5
A0A2G9GAB8
A0A2G9GAC2
A0A2G9GAC6
A0A2G9GAC7
A0A2G9GAD4
A0A2G9GAD6
A0A2G9GAD9
A0A2G9GAF5
A0A2G9GAF6
A0A2G9GAG7
A0A2G9GAH4
A0A2G9GAH8
A0A2G9GAI0
A0A2G9GAI2
A0A2G9GAJ5
A0A2G9GAJ6
A0A2G9GAJ7
A0A2G9GAK0
A0A2G9GAK6
A0A2G9GAK7
A0A2G9GAK8
A0A2G9GAL2
A0A2G9GAL6
A0A2G9GAL7
A0A2G9GAL8
A0A2G9GAL9
A0A2G9GAM0
A0A2G9GAM1
A0A2G9GAM7
A0A2G9GAN2
A0A2G9GAN7
A0A2G9GAN8
A0A2G9GAP0
A0A2G9GAP4
A0A2G9GAP5
A0A2G9GAP8
A0A2G9GAQ3
A0A2G9GAQ5
A0A2G9GAQ8
A0A2G9GAR1
A0A2G9GAR2
A0A2G9GAS0
A0A2G9GAS4
A0A2G9GAS6
A0A2G9GAT0
A0A2G9GAU1
A0A2G9GAV4
A0A2G9GAV5
A0A2G9GAV8
A0A2G9GAV9
A0A2G9GAW3
A0A2G9GAW8
A0A2G9GAX2
A0A2G9GAX3
A0A2G9GAX6
A0A2G9GAX8
A0A2G9GAY0
A0A2G9GAY1
A0A2G9GAY5
A0A2G9GAY8
A0A2G9GAZ0
A0A2G9GAZ2
A0A2G9GB00
A0A2G9GB02
A0A2G9GB06
A0A2G9GB10
A0A2G9GB14
A0A2G9GB19
A0A2G9GB24
A0A2G9GB25
A0A2G9GB29
A0A2G9GB30
A0A2G9GB33
A0A2G9GB34
A0A2G9GB41
A0A2G9GB44
A0A2G9GB50
A0A2G9GB54
A0A2G9GB56
A0A2G9GB58
A0A2G9GB63
A0A2G9GB64
A0A2G9GB67
A0A2G9GB71
A0A2G9GB72
A0A2G9GB73
A0A2G9GB84
A0A2G9GB85
A0A2G9GB86
A0A2G9GB88
A0A2G9GB92
A0A2G9GBA0
A0A2G9GBA7
A0A2G9GBB4
A0A2G9GBB5
A0A2G9GBC1
A0A2G9GBC3
A0A2G9GBC7
A0A2G9GBC8
A0A2G9GBC9
A0A2G9GBD2
A0A2G9GBD3
A0A2G9GBD5
A0A2G9GBE0
A0A2G9GBE1
A0A2G9GBE3
A0A2G9GBE5
A0A2G9GBE9
A0A2G9GBF0
A0A2G9GBG0
A0A2G9GBG2
A0A2G9GBG6
A0A2G9GBG7
A0A2G9GBG8
A0A2G9GBH0
A0A2G9GBH1
A0A2G9GBH2
A0A2G9GBH3
A0A2G9GBI2
A0A2G9GBI4
A0A2G9GBI9
A0A2G9GBJ0
A0A2G9GBJ1
A0A2G9GBJ2
A0A2G9GBJ5
A0A2G9GBJ6
A0A2G9GBK5
A0A2G9GBK6
A0A2G9GBK7
A0A2G9GBL4
A0A2G9GBL7
A0A2G9GBM0
A0A2G9GBM2
A0A2G9GBM9
A0A2G9GBN1
A0A2G9GBN2
A0A2G9GBN3
A0A2G9GBN5
A0A2G9GBP0
A0A2G9GBP1
A0A2G9GBP2
A0A2G9GBP5
A0A2G9GBQ7
A0A2G9GBR9
A0A2G9GBS2
A0A2G9GBS7
A0A2G9GBS8
A0A2G9GBT0
A0A2G9GBT2
A0A2G9GBT3
A0A2G9GBT9
A0A2G9GBU5
A0A2G9GBV4
A0A2G9GBV5
A0A2G9GBV6
A0A2G9GBW4
A0A2G9GBX1
A0A2G9GBX3
A0A2G9GBX6
A0A2G9GBY0
A0A2G9GBY2
A0A2G9GBZ2
A0A2G9GBZ4
A0A2G9GBZ9
A0A2G9GC05
A0A2G9GC13
A0A2G9GC14
A0A2G9GC23
A0A2G9GC26
A0A2G9GC30
A0A2G9GC31
A0A2G9GC36
A0A2G9GC41
A0A2G9GC43
A0A2G9GC44
A0A2G9GC46
A0A2G9GC49
A0A2G9GC55
A0A2G9GC56
A0A2G9GC62
A0A2G9GC65
A0A2G9GC69
A0A2G9GC71
A0A2G9GC77
A0A2G9GC94
A0A2G9GC96
A0A2G9GC97
A0A2G9GCA1
A0A2G9GCA2
A0A2G9GCA9
A0A2G9GCB2
A0A2G9GCB4
A0A2G9GCB6
A0A2G9GCB9
A0A2G9GCC3
A0A2G9GCC5
A0A2G9GCC6
A0A2G9GCC9
A0A2G9GCD1
A0A2G9GCD4
A0A2G9GCD6
A0A2G9GCD9
A0A2G9GCE2
A0A2G9GCE7
A0A2G9GCE9
A0A2G9GCF0
A0A2G9GCF4
A0A2G9GCF5
A0A2G9GCF8
A0A2G9GCG8
A0A2G9GCG9
A0A2G9GCH3
A0A2G9GCH4
A0A2G9GCH8
A0A2G9GCI5
A0A2G9GCI7
A0A2G9GCI8
A0A2G9GCJ2
A0A2G9GCJ5
A0A2G9GCK1
A0A2G9GCK5
A0A2G9GCL1
A0A2G9GCL2
A0A2G9GCL5
A0A2G9GCL9
A0A2G9GCM0
A0A2G9GCN0
A0A2G9GCN2
A0A2G9GCP1
A0A2G9GCP3
A0A2G9GCQ2
A0A2G9GCQ5
A0A2G9GCQ8
A0A2G9GCR0
A0A2G9GCR1
A0A2G9GCR3
A0A2G9GCR7
A0A2G9GCR8
A0A2G9GCR9
A0A2G9GCS8
A0A2G9GCT0
A0A2G9GCT5
A0A2G9GCT6
A0A2G9GCU5
A0A2G9GCU6
A0A2G9GCU8
A0A2G9GCU9
A0A2G9GCV0
A0A2G9GCW7
A0A2G9GCW9
A0A2G9GCX2
A0A2G9GCX5
A0A2G9GCX9
A0A2G9GCY3
A0A2G9GCY5
A0A2G9GCY7
A0A2G9GCZ7
A0A2G9GD04
A0A2G9GD08
A0A2G9GD10
A0A2G9GD11
A0A2G9GD16
A0A2G9GD18
A0A2G9GD27
A0A2G9GD28
A0A2G9GD30
A0A2G9GD32
A0A2G9GD33
A0A2G9GD35
A0A2G9GD36
A0A2G9GD42
A0A2G9GD43
A0A2G9GD44
A0A2G9GD46
A0A2G9GD48
A0A2G9GD56
A0A2G9GD60
A0A2G9GD64
A0A2G9GD66
A0A2G9GD70
A0A2G9GD71
A0A2G9GD73
A0A2G9GD81
A0A2G9GD84
A0A2G9GD90
A0A2G9GD91
A0A2G9GD92
A0A2G9GD94
A0A2G9GD95
A0A2G9GD97
A0A2G9GD99
A0A2G9GDA0
A0A2G9GDA5
A0A2G9GDA6
A0A2G9GDA7
A0A2G9GDB3
A0A2G9GDB4
A0A2G9GDB8
A0A2G9GDB9
A0A2G9GDC6
A0A2G9GDC7
A0A2G9GDC8
A0A2G9GDD4
A0A2G9GDE3
A0A2G9GDE8
A0A2G9GDF0
A0A2G9GDF1
A0A2G9GDF6
A0A2G9GDF8
A0A2G9GDG0
A0A2G9GDG2
A0A2G9GDG8
A0A2G9GDH0
A0A2G9GDH3
A0A2G9GDH7
A0A2G9GDH9
A0A2G9GDI2
A0A2G9GDI3
A0A2G9GDI8
A0A2G9GDJ1
A0A2G9GDJ2
A0A2G9GDJ3
A0A2G9GDK1
A0A2G9GDK5
A0A2G9GDK8
A0A2G9GDL7
A0A2G9GDL8
A0A2G9GDL9
A0A2G9GDM2
A0A2G9GDM3
A0A2G9GDM6
A0A2G9GDM8
A0A2G9GDN0
A0A2G9GDN2
A0A2G9GDN4
A0A2G9GDN5
A0A2G9GDP9
A0A2G9GDQ0
A0A2G9GDQ2
A0A2G9GDQ3
A0A2G9GDQ7
A0A2G9GDR0
A0A2G9GDR3
A0A2G9GDS6
A0A2G9GDT5
A0A2G9GDT7
A0A2G9GDU0
A0A2G9GDU1
A0A2G9GDV3
A0A2G9GDW1
A0A2G9GDW2
A0A2G9GDW6
A0A2G9GDW8
A0A2G9GDX1
A0A2G9GDX2
A0A2G9GDX4
A0A2G9GDX7
A0A2G9GDY1
A0A2G9GDY3
A0A2G9GDY4
A0A2G9GDY5
A0A2G9GDY8
A0A2G9GDZ6
A0A2G9GDZ8
A0A2G9GE03
A0A2G9GE16
A0A2G9GE24
A0A2G9GE25
A0A2G9GE26
A0A2G9GE27
A0A2G9GE28
A0A2G9GE29
A0A2G9GE35
A0A2G9GE36
A0A2G9GE37
A0A2G9GE39
A0A2G9GE48
A0A2G9GE59
A0A2G9GE60
A0A2G9GE62
A0A2G9GE67
A0A2G9GE68
A0A2G9GE69
A0A2G9GE70
A0A2G9GE74
A0A2G9GE75
A0A2G9GE81
A0A2G9GE83
A0A2G9GE84
A0A2G9GE92
A0A2G9GE95
A0A2G9GEA0
A0A2G9GEA4
A0A2G9GEA7
A0A2G9GEC1
A0A2G9GEC5
A0A2G9GEC9
A0A2G9GED0
A0A2G9GED3
A0A2G9GEE0
A0A2G9GEE2
A0A2G9GEE9
A0A2G9GEF1
A0A2G9GEF5
A0A2G9GEF7
A0A2G9GEF8
A0A2G9GEF9
A0A2G9GEG4
A0A2G9GEG7
A0A2G9GEH6
A0A2G9GEH8
A0A2G9GEI1
A0A2G9GEI3
A0A2G9GEI6
A0A2G9GEJ9
A0A2G9GEK1
A0A2G9GEK2
A0A2G9GEK3
A0A2G9GEK8
A0A2G9GEL0
A0A2G9GEL1
A0A2G9GEL3
A0A2G9GEL7
A0A2G9GEM5
A0A2G9GEM8
A0A2G9GEN2
A0A2G9GEN6
A0A2G9GEN7
A0A2G9GEN8
A0A2G9GEN9
A0A2G9GEP2
A0A2G9GEQ2
A0A2G9GEQ6
A0A2G9GEQ7
A0A2G9GEQ8
A0A2G9GER4
A0A2G9GES0
A0A2G9GES1
A0A2G9GES2
A0A2G9GES5
A0A2G9GES9
A0A2G9GET0
A0A2G9GET4
A0A2G9GET7
A0A2G9GET9
A0A2G9GEU0
A0A2G9GEU3
A0A2G9GEU5
A0A2G9GEV3
A0A2G9GEV8
A0A2G9GEW6
A0A2G9GEW9
A0A2G9GEX2
A0A2G9GEX6
A0A2G9GEY0
A0A2G9GEY6
A0A2G9GEY7
A0A2G9GEY8
A0A2G9GEZ3
A0A2G9GEZ4
A0A2G9GEZ5
A0A2G9GF00
A0A2G9GF03
A0A2G9GF06
A0A2G9GF07
A0A2G9GF17
A0A2G9GF21
A0A2G9GF25
A0A2G9GF27
A0A2G9GF31
A0A2G9GF32
A0A2G9GF34
A0A2G9GF35
A0A2G9GF42
A0A2G9GF46
A0A2G9GF49
A0A2G9GF53
A0A2G9GF54
A0A2G9GF56
A0A2G9GF59
A0A2G9GF61
A0A2G9GF69
A0A2G9GF78
A0A2G9GF81
A0A2G9GF84
A0A2G9GF85
A0A2G9GF95
A0A2G9GF96
A0A2G9GF97
A0A2G9GFA1
A0A2G9GFA4
A0A2G9GFA8
A0A2G9GFB5
A0A2G9GFC6
A0A2G9GFD2
A0A2G9GFD6
A0A2G9GFD9
A0A2G9GFE0
A0A2G9GFE4
A0A2G9GFF4
A0A2G9GFG0
A0A2G9GFG2
A0A2G9GFG8
A0A2G9GFG9
A0A2G9GFH7
A0A2G9GFI9
A0A2G9GFJ3
A0A2G9GFJ4
A0A2G9GFJ9
A0A2G9GFK2
A0A2G9GFK8
A0A2G9GFK9
A0A2G9GFL1
A0A2G9GFL2
A0A2G9GFL4
A0A2G9GFL5
A0A2G9GFL9
A0A2G9GFM0
A0A2G9GFM2
A0A2G9GFM3
A0A2G9GFM4
A0A2G9GFM5
A0A2G9GFP7
A0A2G9GFQ4
A0A2G9GFQ5
A0A2G9GFR5
A0A2G9GFS2
A0A2G9GFS7
A0A2G9GFS9
A0A2G9GFT5
A0A2G9GFT7
A0A2G9GFT9
A0A2G9GFU1
A0A2G9GFU2
A0A2G9GFU7
A0A2G9GFU8
A0A2G9GFU9
A0A2G9GFV2
A0A2G9GFV3
A0A2G9GFV6
A0A2G9GFW1
A0A2G9GFW6
A0A2G9GFW8
A0A2G9GFX2
A0A2G9GFX4
A0A2G9GFX5
A0A2G9GFY0
A0A2G9GFY2
A0A2G9GFY4
A0A2G9GFY8
A0A2G9GFY9
A0A2G9GFZ3
A0A2G9GG01
A0A2G9GG02
A0A2G9GG14
A0A2G9GG18
A0A2G9GG20
A0A2G9GG23
A0A2G9GG24
A0A2G9GG26
A0A2G9GG29
A0A2G9GG34
A0A2G9GG35
A0A2G9GG36
A0A2G9GG45
A0A2G9GG56
A0A2G9GG58
A0A2G9GG63
A0A2G9GG64
A0A2G9GG68
A0A2G9GG69
A0A2G9GG73
A0A2G9GG75
A0A2G9GG77
A0A2G9GG81
A0A2G9GG82
A0A2G9GG85
A0A2G9GG88
A0A2G9GG89
A0A2G9GG90
A0A2G9GG93
A0A2G9GG95
A0A2G9GGA2
A0A2G9GGA5
A0A2G9GGA7
A0A2G9GGB1
A0A2G9GGB2
A0A2G9GGB4
A0A2G9GGB5
A0A2G9GGB6
A0A2G9GGC3
A0A2G9GGD6
A0A2G9GGD9
A0A2G9GGE0
A0A2G9GGE1
A0A2G9GGE4
A0A2G9GGE7
A0A2G9GGE8
A0A2G9GGE9
A0A2G9GGF1
A0A2G9GGF2
A0A2G9GGF5
A0A2G9GGF6
A0A2G9GGG1
A0A2G9GGG2
A0A2G9GGG6
A0A2G9GGG8
A0A2G9GGI0
A0A2G9GGI2
A0A2G9GGI4
A0A2G9GGI6
A0A2G9GGI9
A0A2G9GGJ0
A0A2G9GGJ2
A0A2G9GGK1
A0A2G9GGK4
A0A2G9GGK9
A0A2G9GGL0
A0A2G9GGL3
A0A2G9GGL4
A0A2G9GGM3
A0A2G9GGM5
A0A2G9GGM7
A0A2G9GGM9
A0A2G9GGN0
A0A2G9GGN3
A0A2G9GGN6
A0A2G9GGP8
A0A2G9GGQ0
A0A2G9GGQ5
A0A2G9GGS0
A0A2G9GGS1
A0A2G9GGT0
A0A2G9GGT2
A0A2G9GGU1
A0A2G9GGU4
A0A2G9GGU6
A0A2G9GGU8
A0A2G9GGU9
A0A2G9GGV1
A0A2G9GGV2
A0A2G9GGV4
A0A2G9GGV7
A0A2G9GGW1
A0A2G9GGX1
A0A2G9GGX3
A0A2G9GGX6
A0A2G9GGY4
A0A2G9GGY9
A0A2G9GGZ3
A0A2G9GGZ8
A0A2G9GGZ9
A0A2G9GH00
A0A2G9GH02
A0A2G9GH03
A0A2G9GH04
A0A2G9GH05
A0A2G9GH07
A0A2G9GH09
A0A2G9GH10
A0A2G9GH11
A0A2G9GH12
A0A2G9GH15
A0A2G9GH21
A0A2G9GH24
A0A2G9GH26
A0A2G9GH38
A0A2G9GH40
A0A2G9GH45
A0A2G9GH53
A0A2G9GH55
A0A2G9GH59
A0A2G9GH63
A0A2G9GH64
A0A2G9GH67
A0A2G9GH75
A0A2G9GH79
A0A2G9GH80
A0A2G9GH83
A0A2G9GH86
A0A2G9GH90
A0A2G9GH91
A0A2G9GH92
A0A2G9GH97
A0A2G9GHA0
A0A2G9GHA1
A0A2G9GHA3
A0A2G9GHA4
A0A2G9GHA5
A0A2G9GHB2
A0A2G9GHB3
A0A2G9GHB5
A0A2G9GHB8
A0A2G9GHB9
A0A2G9GHC3
A0A2G9GHC7
A0A2G9GHD2
A0A2G9GHD4
A0A2G9GHD6
A0A2G9GHD7
A0A2G9GHD8
A0A2G9GHE0
A0A2G9GHE6
A0A2G9GHF4
A0A2G9GHF5
A0A2G9GHF6
A0A2G9GHF8
A0A2G9GHG1
A0A2G9GHG2
A0A2G9GHG6
A0A2G9GHG8
A0A2G9GHG9
A0A2G9GHH3
A0A2G9GHI2
A0A2G9GHI3
A0A2G9GHI8
A0A2G9GHI9
A0A2G9GHJ1
A0A2G9GHJ7
A0A2G9GHJ8
A0A2G9GHK1
A0A2G9GHK6
A0A2G9GHK8
A0A2G9GHL0
A0A2G9GHL4
A0A2G9GHL6
A0A2G9GHL7
A0A2G9GHL8
A0A2G9GHM0
A0A2G9GHM1
A0A2G9GHM4
A0A2G9GHN0
A0A2G9GHN1
A0A2G9GHN2
A0A2G9GHN8
A0A2G9GHP2
A0A2G9GHQ4
A0A2G9GHR7
A0A2G9GHR8
A0A2G9GHS3
A0A2G9GHS4
A0A2G9GHS7
A0A2G9GHT1
A0A2G9GHT6
A0A2G9GHT7
A0A2G9GHT9
A0A2G9GHU1
A0A2G9GHU2
A0A2G9GHU9
A0A2G9GHW0
A0A2G9GHW1
A0A2G9GHW8
A0A2G9GHW9
A0A2G9GHX0
A0A2G9GHX8
A0A2G9GHX9
A0A2G9GHY3
A0A2G9GHY7
A0A2G9GHY9
A0A2G9GHZ4
A0A2G9GHZ5
A0A2G9GHZ7
A0A2G9GI02
A0A2G9GI13
A0A2G9GI15
A0A2G9GI18
A0A2G9GI21
A0A2G9GI25
A0A2G9GI27
A0A2G9GI29
A0A2G9GI32
A0A2G9GI36
A0A2G9GI43
A0A2G9GI44
A0A2G9GI49
A0A2G9GI50
A0A2G9GI56
A0A2G9GI61
A0A2G9GI62
A0A2G9GI67
A0A2G9GI68
A0A2G9GI73
A0A2G9GI79
A0A2G9GI80
A0A2G9GI84
A0A2G9GI86
A0A2G9GI90
A0A2G9GI94
A0A2G9GI98
A0A2G9GIA0
A0A2G9GIA1
A0A2G9GIA2
A0A2G9GIA6
A0A2G9GIB1
A0A2G9GIC3
A0A2G9GIC6
A0A2G9GIC7
A0A2G9GIC9
A0A2G9GID1
A0A2G9GID2
A0A2G9GID8
A0A2G9GIE5
A0A2G9GIE6
A0A2G9GIF1
A0A2G9GIF2
A0A2G9GIF3
A0A2G9GIF6
A0A2G9GIF9
A0A2G9GIG1
A0A2G9GIG3
A0A2G9GIG9
A0A2G9GIH0
A0A2G9GIH2
A0A2G9GIH7
A0A2G9GII0
A0A2G9GII4
A0A2G9GII5
A0A2G9GII8
A0A2G9GII9
A0A2G9GIJ1
A0A2G9GIJ2
A0A2G9GIJ6
A0A2G9GIJ7
A0A2G9GIK0
A0A2G9GIK5
A0A2G9GIK6
A0A2G9GIK8
A0A2G9GIL0
A0A2G9GIL1
A0A2G9GIL2
A0A2G9GIL3
A0A2G9GIM1
A0A2G9GIM4
A0A2G9GIM9
A0A2G9GIN2
A0A2G9GIN5
A0A2G9GIN9
A0A2G9GIP1
A0A2G9GIP5
A0A2G9GIP8
A0A2G9GIP9
A0A2G9GIQ5
A0A2G9GIQ6
A0A2G9GIQ7
A0A2G9GIR0
A0A2G9GIS2
A0A2G9GIT3
A0A2G9GIU0
A0A2G9GIU2
A0A2G9GIU7
A0A2G9GIU8
A0A2G9GIU9
A0A2G9GIV5
A0A2G9GIV6
A0A2G9GIW3
A0A2G9GIW8
A0A2G9GIX7
A0A2G9GIX8
A0A2G9GIY6
A0A2G9GIZ0
A0A2G9GIZ6
A0A2G9GIZ7
A0A2G9GJ00
A0A2G9GJ02
A0A2G9GJ05
A0A2G9GJ10
A0A2G9GJ15
A0A2G9GJ19
A0A2G9GJ20
A0A2G9GJ24
A0A2G9GJ26
A0A2G9GJ27
A0A2G9GJ28
A0A2G9GJ32
A0A2G9GJ33
A0A2G9GJ35
A0A2G9GJ38
A0A2G9GJ43
A0A2G9GJ46
A0A2G9GJ48
A0A2G9GJ53
A0A2G9GJ57
A0A2G9GJ58
A0A2G9GJ61
A0A2G9GJ63
A0A2G9GJ64
A0A2G9GJ66
A0A2G9GJ77
A0A2G9GJ79
A0A2G9GJ81
A0A2G9GJ82
A0A2G9GJ84
A0A2G9GJ86
A0A2G9GJ87
A0A2G9GJ89
A0A2G9GJ90
A0A2G9GJ95
A0A2G9GJ96
A0A2G9GJ97
A0A2G9GJ98
A0A2G9GJA0
A0A2G9GJA1
A0A2G9GJA4
A0A2G9GJA6
A0A2G9GJA8
A0A2G9GJB1
A0A2G9GJB2
A0A2G9GJB5
A0A2G9GJC2
A0A2G9GJC3
A0A2G9GJD1
A0A2G9GJD2
A0A2G9GJD7
A0A2G9GJD8
A0A2G9GJD9
A0A2G9GJE1
A0A2G9GJE4
A0A2G9GJF0
A0A2G9GJF1
A0A2G9GJF3
A0A2G9GJF4
A0A2G9GJF7
A0A2G9GJF8
A0A2G9GJG4
A0A2G9GJG8
A0A2G9GJG9
A0A2G9GJH4
A0A2G9GJH5
A0A2G9GJH6
A0A2G9GJI4
A0A2G9GJJ0
A0A2G9GJJ3
A0A2G9GJJ6
A0A2G9GJK6
A0A2G9GJK7
A0A2G9GJL3
A0A2G9GJL4
A0A2G9GJL5
A0A2G9GJL7
A0A2G9GJL9
A0A2G9GJM1
A0A2G9GJM3
A0A2G9GJM4
A0A2G9GJN0
A0A2G9GJN2
A0A2G9GJN5
A0A2G9GJP8
A0A2G9GJP9
A0A2G9GJQ1
A0A2G9GJQ4
A0A2G9GJQ9
A0A2G9GJR1
A0A2G9GJR3
A0A2G9GJR9
A0A2G9GJS0
A0A2G9GJS2
A0A2G9GJS6
A0A2G9GJT2
A0A2G9GJT3
A0A2G9GJT7
A0A2G9GJT9
A0A2G9GJU5
A0A2G9GJV3
A0A2G9GJW0
A0A2G9GJW1
A0A2G9GJX0
A0A2G9GJX2
A0A2G9GJX4
A0A2G9GJX6
A0A2G9GJX8
A0A2G9GJY0
A0A2G9GJY2
A0A2G9GJY8
A0A2G9GK08
A0A2G9GK10
A0A2G9GK15
A0A2G9GK19
A0A2G9GK22
A0A2G9GK25
A0A2G9GK27
A0A2G9GK28
A0A2G9GK35
A0A2G9GK38
A0A2G9GK39
A0A2G9GK42
A0A2G9GK44
A0A2G9GK45
A0A2G9GK49
A0A2G9GK60
A0A2G9GK62
A0A2G9GK68
A0A2G9GK74
A0A2G9GK75
A0A2G9GK76
A0A2G9GK80
A0A2G9GK82
A0A2G9GK86
A0A2G9GK87
A0A2G9GK89
A0A2G9GK95
A0A2G9GKA2
A0A2G9GKA3
A0A2G9GKA4
A0A2G9GKA5
A0A2G9GKB6
A0A2G9GKB9
A0A2G9GKC7
A0A2G9GKC8
A0A2G9GKC9
A0A2G9GKD2
A0A2G9GKD4
A0A2G9GKD6
A0A2G9GKD8
A0A2G9GKE7
A0A2G9GKE9
A0A2G9GKF5
A0A2G9GKF8
A0A2G9GKG0
A0A2G9GKG2
A0A2G9GKG3
A0A2G9GKG4
A0A2G9GKG5
A0A2G9GKG8
A0A2G9GKH0
A0A2G9GKI2
A0A2G9GKI5
A0A2G9GKI7
A0A2G9GKI8
A0A2G9GKJ0
A0A2G9GKJ4
A0A2G9GKJ6
A0A2G9GKJ7
A0A2G9GKJ8
A0A2G9GKK0
A0A2G9GKK4
A0A2G9GKM2
A0A2G9GKM4
A0A2G9GKM5
A0A2G9GKM6
A0A2G9GKM7
A0A2G9GKN1
A0A2G9GKN3
A0A2G9GKN8
A0A2G9GKP0
A0A2G9GKP8
A0A2G9GKQ0
A0A2G9GKQ1
A0A2G9GKQ4
A0A2G9GKQ7
A0A2G9GKQ8
A0A2G9GKR2
A0A2G9GKR6
A0A2G9GKS5
A0A2G9GKS9
A0A2G9GKT0
A0A2G9GKU0
A0A2G9GKU1
A0A2G9GKU9
A0A2G9GKV0
A0A2G9GKW6
A0A2G9GKW7
A0A2G9GKW8
A0A2G9GKW9
A0A2G9GKX0
A0A2G9GKX1
A0A2G9GKX5
A0A2G9GKX7
A0A2G9GKX8
A0A2G9GKY2
A0A2G9GKZ3
A0A2G9GKZ4
A0A2G9GKZ5
A0A2G9GKZ9
A0A2G9GL04
A0A2G9GL08
A0A2G9GL11
A0A2G9GL12
A0A2G9GL15
A0A2G9GL18
A0A2G9GL19
A0A2G9GL33
A0A2G9GL40
A0A2G9GL42
A0A2G9GL43
A0A2G9GL45
A0A2G9GL47
A0A2G9GL50
A0A2G9GL53
A0A2G9GL58
A0A2G9GL61
A0A2G9GL67
A0A2G9GL70
A0A2G9GL71
A0A2G9GL74
A0A2G9GL76
A0A2G9GL77
A0A2G9GL83
A0A2G9GL85
A0A2G9GL86
A0A2G9GL87
A0A2G9GL88
A0A2G9GL92
A0A2G9GL93
A0A2G9GL94
A0A2G9GLA3
A0A2G9GLB6
A0A2G9GLB9
A0A2G9GLC6
A0A2G9GLC7
A0A2G9GLD0
A0A2G9GLD1
A0A2G9GLD2
A0A2G9GLD3
A0A2G9GLD4
A0A2G9GLE1
A0A2G9GLE3
A0A2G9GLE7
A0A2G9GLF4
A0A2G9GLF6
A0A2G9GLH4
A0A2G9GLH7
A0A2G9GLH9
A0A2G9GLI3
A0A2G9GLI4
A0A2G9GLI9
A0A2G9GLJ1
A0A2G9GLK2
A0A2G9GLK3
A0A2G9GLK8
A0A2G9GLK9
A0A2G9GLL1
A0A2G9GLL7
A0A2G9GLM5
A0A2G9GLM7
A0A2G9GLN1
A0A2G9GLN2
A0A2G9GLN6
A0A2G9GLP0
A0A2G9GLP1
A0A2G9GLP3
A0A2G9GLP9
A0A2G9GLQ1
A0A2G9GLQ7
A0A2G9GLQ9
A0A2G9GLR3
A0A2G9GLR5
A0A2G9GLR6
A0A2G9GLS3
A0A2G9GLS6
A0A2G9GLS9
A0A2G9GLT4
A0A2G9GLT7
A0A2G9GLU1
A0A2G9GLU2
A0A2G9GLU9
A0A2G9GLV3
A0A2G9GLV6
A0A2G9GLV7
A0A2G9GLV9
A0A2G9GLW7
A0A2G9GLW8
A0A2G9GLX0
A0A2G9GLX3
A0A2G9GLX4
A0A2G9GLX6
A0A2G9GLX9
A0A2G9GLZ0
A0A2G9GLZ2
A0A2G9GLZ5
A0A2G9GLZ7
A0A2G9GM00
A0A2G9GM01
A0A2G9GM03
A0A2G9GM05
A0A2G9GM09
A0A2G9GM10
A0A2G9GM11
A0A2G9GM17
A0A2G9GM18
A0A2G9GM19
A0A2G9GM20
A0A2G9GM28
A0A2G9GM32
A0A2G9GM42
A0A2G9GM48
A0A2G9GM49
A0A2G9GM54
A0A2G9GM56
A0A2G9GM58
A0A2G9GM59
A0A2G9GM61
A0A2G9GM62
A0A2G9GM67
A0A2G9GM68
A0A2G9GM73
A0A2G9GM80
A0A2G9GM81
A0A2G9GM85
A0A2G9GM86
A0A2G9GM88
A0A2G9GM90
A0A2G9GM91
A0A2G9GM97
A0A2G9GMA1
A0A2G9GMA6
A0A2G9GMA8
A0A2G9GMB0
A0A2G9GMB3
A0A2G9GMB4
A0A2G9GMC2
A0A2G9GMC6
A0A2G9GMD0
A0A2G9GMD4
A0A2G9GMD5
A0A2G9GME3
A0A2G9GME4
A0A2G9GMF3
A0A2G9GMF8
A0A2G9GMG2
A0A2G9GMG3
A0A2G9GMG5
A0A2G9GMH1
A0A2G9GMH3
A0A2G9GMH6
A0A2G9GMH8
A0A2G9GMI0
A0A2G9GMJ3
A0A2G9GMJ5
A0A2G9GMK3
A0A2G9GMK5
A0A2G9GML4
A0A2G9GML5
A0A2G9GML6
A0A2G9GMM1
A0A2G9GMM2
A0A2G9GMM3
A0A2G9GMN5
A0A2G9GMN6
A0A2G9GMP2
A0A2G9GMQ1
A0A2G9GMQ5
A0A2G9GMR0
A0A2G9GMR4
A0A2G9GMR7
A0A2G9GMS3
A0A2G9GMS4
A0A2G9GMS5
A0A2G9GMS6
A0A2G9GMS7
A0A2G9GMS9
A0A2G9GMT0
A0A2G9GMT1
A0A2G9GMT2
A0A2G9GMT6
A0A2G9GMT7
A0A2G9GMU0
A0A2G9GMV0
A0A2G9GMV6
A0A2G9GMV9
A0A2G9GMW0
A0A2G9GMW1
A0A2G9GMX0
A0A2G9GMX1
A0A2G9GMX8
A0A2G9GMY0
A0A2G9GMY2
A0A2G9GMY8
A0A2G9GMZ4
A0A2G9GMZ6
A0A2G9GMZ9
A0A2G9GN01
A0A2G9GN02
A0A2G9GN09
A0A2G9GN15
A0A2G9GN19
A0A2G9GN25
A0A2G9GN26
A0A2G9GN27
A0A2G9GN35
A0A2G9GN39
A0A2G9GN41
A0A2G9GN47
A0A2G9GN49
A0A2G9GN52
A0A2G9GN56
A0A2G9GN59
A0A2G9GN63
A0A2G9GN64
A0A2G9GN68
A0A2G9GN73
A0A2G9GN77
A0A2G9GN84
A0A2G9GN91
A0A2G9GN94
A0A2G9GN99
A0A2G9GNA2
A0A2G9GNA5
A0A2G9GNB0
A0A2G9GNB1
A0A2G9GNB6
A0A2G9GNC0
A0A2G9GNC6
A0A2G9GNC7
A0A2G9GND2
A0A2G9GND3
A0A2G9GND5
A0A2G9GND6
A0A2G9GND7
A0A2G9GNE0
A0A2G9GNE9
A0A2G9GNF4
A0A2G9GNF5
A0A2G9GNF8
A0A2G9GNG2
A0A2G9GNG4
A0A2G9GNG6
A0A2G9GNG8
A0A2G9GNH3
A0A2G9GNH4
A0A2G9GNH7
A0A2G9GNH8
A0A2G9GNH9
A0A2G9GNI3
A0A2G9GNI7
A0A2G9GNJ2
A0A2G9GNJ4
A0A2G9GNJ5
A0A2G9GNJ9
A0A2G9GNK0
A0A2G9GNK1
A0A2G9GNK3
A0A2G9GNK5
A0A2G9GNK8
A0A2G9GNL1
A0A2G9GNL2
A0A2G9GNL3
A0A2G9GNL4
A0A2G9GNM2
A0A2G9GNM8
A0A2G9GNN1
A0A2G9GNN7
A0A2G9GNN9
A0A2G9GNP2
A0A2G9GNP6
A0A2G9GNP7
A0A2G9GNR0
A0A2G9GNR2
A0A2G9GNR7
A0A2G9GNR9
A0A2G9GNS3
A0A2G9GNS4
A0A2G9GNS8
A0A2G9GNS9
A0A2G9GNT2
A0A2G9GNT9
A0A2G9GNU0
A0A2G9GNU3
A0A2G9GNV1
A0A2G9GNV4
A0A2G9GNV6
A0A2G9GNW0
A0A2G9GNW1
A0A2G9GNW8
A0A2G9GNX2
A0A2G9GNX3
A0A2G9GNY5
A0A2G9GNZ2
A0A2G9GNZ4
A0A2G9GNZ5
A0A2G9GNZ6
A0A2G9GNZ9
A0A2G9GP00
A0A2G9GP01
A0A2G9GP04
A0A2G9GP07
A0A2G9GP09
A0A2G9GP10
A0A2G9GP13
A0A2G9GP17
A0A2G9GP22
A0A2G9GP23
A0A2G9GP27
A0A2G9GP30
A0A2G9GP31
A0A2G9GP34
A0A2G9GP35
A0A2G9GP39
A0A2G9GP41
A0A2G9GP45
A0A2G9GP46
A0A2G9GP49
A0A2G9GP62
A0A2G9GP64
A0A2G9GP68
A0A2G9GP70
A0A2G9GP71
A0A2G9GP72
A0A2G9GP75
A0A2G9GP81
A0A2G9GP83
A0A2G9GP93
A0A2G9GP96
A0A2G9GP98
A0A2G9GPA5
A0A2G9GPB1
A0A2G9GPB4
A0A2G9GPB5
A0A2G9GPC0
A0A2G9GPC1
A0A2G9GPC4
A0A2G9GPC5
A0A2G9GPD0
A0A2G9GPD2
A0A2G9GPD3
A0A2G9GPE3
A0A2G9GPE6
A0A2G9GPF0
A0A2G9GPF7
A0A2G9GPG2
A0A2G9GPG4
A0A2G9GPG8
A0A2G9GPH0
A0A2G9GPH6
A0A2G9GPH8
A0A2G9GPH9
A0A2G9GPI4
A0A2G9GPI5
A0A2G9GPI9
A0A2G9GPJ5
A0A2G9GPJ8
A0A2G9GPK2
A0A2G9GPK8
A0A2G9GPL1
A0A2G9GPL4
A0A2G9GPL5
A0A2G9GPL7
A0A2G9GPM2
A0A2G9GPM3
A0A2G9GPM7
A0A2G9GPN2
A0A2G9GPN3
A0A2G9GPN6
A0A2G9GPP2
A0A2G9GPP3
A0A2G9GPQ0
A0A2G9GPQ2
A0A2G9GPR7
A0A2G9GPR8
A0A2G9GPR9
A0A2G9GPS3
A0A2G9GPS4
A0A2G9GPT3
A0A2G9GPT8
A0A2G9GPV6
A0A2G9GPV8
A0A2G9GPW0
A0A2G9GPW9
A0A2G9GPX0
A0A2G9GPX3
A0A2G9GPX4
A0A2G9GPY3
A0A2G9GPZ1
A0A2G9GPZ3
A0A2G9GPZ5
A0A2G9GPZ9
A0A2G9GQ03
A0A2G9GQ05
A0A2G9GQ06
A0A2G9GQ08
A0A2G9GQ12
A0A2G9GQ19
A0A2G9GQ20
A0A2G9GQ22
A0A2G9GQ24
A0A2G9GQ29
A0A2G9GQ32
A0A2G9GQ34
A0A2G9GQ35
A0A2G9GQ40
A0A2G9GQ41
A0A2G9GQ47
A0A2G9GQ48
A0A2G9GQ54
A0A2G9GQ55
A0A2G9GQ56
A0A2G9GQ57
A0A2G9GQ63
A0A2G9GQ64
A0A2G9GQ75
A0A2G9GQ80
A0A2G9GQ84
A0A2G9GQ85
A0A2G9GQ89
A0A2G9GQ96
A0A2G9GQA5
A0A2G9GQA6
A0A2G9GQB1
A0A2G9GQB5
A0A2G9GQB6
A0A2G9GQB9
A0A2G9GQC3
A0A2G9GQC4
A0A2G9GQC7
A0A2G9GQD0
A0A2G9GQD1
A0A2G9GQE2
A0A2G9GQE3
A0A2G9GQF1
A0A2G9GQF5
A0A2G9GQF6
A0A2G9GQG4
A0A2G9GQG7
A0A2G9GQH1
A0A2G9GQH8
A0A2G9GQI7
A0A2G9GQI8
A0A2G9GQJ2
A0A2G9GQJ4
A0A2G9GQJ9
A0A2G9GQK1
A0A2G9GQK2
A0A2G9GQK5
A0A2G9GQK8
A0A2G9GQL0
A0A2G9GQL2
A0A2G9GQM5
A0A2G9GQM7
A0A2G9GQN3
A0A2G9GQN8
A0A2G9GQN9
A0A2G9GQP7
A0A2G9GQP9
A0A2G9GQQ0
A0A2G9GQR2
A0A2G9GQR5
A0A2G9GQS7
A0A2G9GQS8
A0A2G9GQT3
A0A2G9GQT5
A0A2G9GQW1
A0A2G9GQW2
A0A2G9GQW3
A0A2G9GQW9
A0A2G9GQX4
A0A2G9GQX8
A0A2G9GQX9
A0A2G9GQY0
A0A2G9GQY3
A0A2G9GQY5
A0A2G9GQY9
A0A2G9GQZ4
A0A2G9GQZ7
A0A2G9GR04
A0A2G9GR10
A0A2G9GR12
A0A2G9GR16
A0A2G9GR19
A0A2G9GR22
A0A2G9GR25
A0A2G9GR30
A0A2G9GR31
A0A2G9GR38
A0A2G9GR39
A0A2G9GR40
A0A2G9GR44
A0A2G9GR45
A0A2G9GR46
A0A2G9GR47
A0A2G9GR49
A0A2G9GR53
A0A2G9GR62
A0A2G9GR63
A0A2G9GR65
A0A2G9GR67
A0A2G9GR70
A0A2G9GR79
A0A2G9GR86
A0A2G9GR88
A0A2G9GR93
A0A2G9GR97
A0A2G9GRA1
A0A2G9GRA7
A0A2G9GRA8
A0A2G9GRB3
A0A2G9GRB5
A0A2G9GRC1
A0A2G9GRC4
A0A2G9GRD7
A0A2G9GRD9
A0A2G9GRE2
A0A2G9GRE9
A0A2G9GRF3
A0A2G9GRF6
A0A2G9GRF8
A0A2G9GRF9
A0A2G9GRG1
A0A2G9GRG4
A0A2G9GRG6
A0A2G9GRG9
A0A2G9GRH2
A0A2G9GRH6
A0A2G9GRI5
A0A2G9GRI6
A0A2G9GRJ3
A0A2G9GRJ4
A0A2G9GRJ6
A0A2G9GRJ7
A0A2G9GRK3
A0A2G9GRK7
A0A2G9GRK9
A0A2G9GRL0
A0A2G9GRL1
A0A2G9GRL4
A0A2G9GRM2
A0A2G9GRM4
A0A2G9GRM5
A0A2G9GRM9
A0A2G9GRN0
A0A2G9GRN7
A0A2G9GRN9
A0A2G9GRP1
A0A2G9GRP9
A0A2G9GRQ3
A0A2G9GRR5
A0A2G9GRR7
A0A2G9GRS1
A0A2G9GRS7
A0A2G9GRS9
A0A2G9GRT0
A0A2G9GRT1
A0A2G9GRT7
A0A2G9GRU2
A0A2G9GRU6
A0A2G9GRV3
A0A2G9GRW1
A0A2G9GRW3
A0A2G9GRW4
A0A2G9GRY6
A0A2G9GRY7
A0A2G9GRY8
A0A2G9GRY9
A0A2G9GRZ0
A0A2G9GRZ5
A0A2G9GS00
A0A2G9GS02
A0A2G9GS04
A0A2G9GS06
A0A2G9GS07
A0A2G9GS08
A0A2G9GS09
A0A2G9GS10
A0A2G9GS15
A0A2G9GS19
A0A2G9GS23
A0A2G9GS25
A0A2G9GS28
A0A2G9GS30
A0A2G9GS36
A0A2G9GS37
A0A2G9GS39
A0A2G9GS47
A0A2G9GS48
A0A2G9GS50
A0A2G9GS53
A0A2G9GS55
A0A2G9GS61
A0A2G9GS62
A0A2G9GS63
A0A2G9GS67
A0A2G9GS70
A0A2G9GS76
A0A2G9GS77
A0A2G9GS81
A0A2G9GS83
A0A2G9GS87
A0A2G9GS90
A0A2G9GS92
A0A2G9GS93
A0A2G9GS99
A0A2G9GSA3
A0A2G9GSA4
A0A2G9GSA9
A0A2G9GSB0
A0A2G9GSB2
A0A2G9GSB3
A0A2G9GSB4
A0A2G9GSB5
A0A2G9GSB7
A0A2G9GSC0
A0A2G9GSC2
A0A2G9GSC5
A0A2G9GSC8
A0A2G9GSD1
A0A2G9GSD3
A0A2G9GSD4
A0A2G9GSD5
A0A2G9GSE3
A0A2G9GSE5
A0A2G9GSE6
A0A2G9GSE9
A0A2G9GSF0
A0A2G9GSF2
A0A2G9GSG1
A0A2G9GSG4
A0A2G9GSG7
A0A2G9GSH8
A0A2G9GSI8
A0A2G9GSJ3
A0A2G9GSJ5
A0A2G9GSJ6
A0A2G9GSJ7
A0A2G9GSJ8
A0A2G9GSK6
A0A2G9GSL0
A0A2G9GSL4
A0A2G9GSL8
A0A2G9GSM3
A0A2G9GSM8
A0A2G9GSN1
A0A2G9GSN6
A0A2G9GSP2
A0A2G9GSP4
A0A2G9GSP7
A0A2G9GSP8
A0A2G9GSQ1
A0A2G9GSQ4
A0A2G9GSQ6
A0A2G9GSQ8
A0A2G9GSQ9
A0A2G9GSR4
A0A2G9GSR9
A0A2G9GSS0
A0A2G9GSS2
A0A2G9GSS4
A0A2G9GSS5
A0A2G9GSS8
A0A2G9GST3
A0A2G9GSU0
A0A2G9GSU1
A0A2G9GSV6
A0A2G9GSV7
A0A2G9GSV8
A0A2G9GSV9
A0A2G9GSW0
A0A2G9GSW3
A0A2G9GSW5
A0A2G9GSW6
A0A2G9GSX1
A0A2G9GSX6
A0A2G9GSX7
A0A2G9GSY4
A0A2G9GSY6
A0A2G9GSY7
A0A2G9GSZ1
A0A2G9GSZ4
A0A2G9GT03
A0A2G9GT04
A0A2G9GT11
A0A2G9GT12
A0A2G9GT15
A0A2G9GT19
A0A2G9GT20
A0A2G9GT27
A0A2G9GT32
A0A2G9GT42
A0A2G9GT44
A0A2G9GT56
A0A2G9GT59
A0A2G9GT60
A0A2G9GT63
A0A2G9GT65
A0A2G9GT70
A0A2G9GT72
A0A2G9GT76
A0A2G9GT77
A0A2G9GT78
A0A2G9GT81
A0A2G9GT85
A0A2G9GT88
A0A2G9GT91
A0A2G9GT92
A0A2G9GT93
A0A2G9GT98
A0A2G9GTA2
A0A2G9GTA5
A0A2G9GTA6
A0A2G9GTB1
A0A2G9GTB3
A0A2G9GTB4
A0A2G9GTB6
A0A2G9GTB7
A0A2G9GTC0
A0A2G9GTC5
A0A2G9GTD8
A0A2G9GTE3
A0A2G9GTE4
A0A2G9GTE8
A0A2G9GTF0
A0A2G9GTF2
A0A2G9GTF5
A0A2G9GTF7
A0A2G9GTF8
A0A2G9GTF9
A0A2G9GTG4
A0A2G9GTH5
A0A2G9GTH6
A0A2G9GTI5
A0A2G9GTI7
A0A2G9GTJ3
A0A2G9GTJ5
A0A2G9GTJ7
A0A2G9GTK3
A0A2G9GTK4
A0A2G9GTL1
A0A2G9GTL8
A0A2G9GTL9
A0A2G9GTM2
A0A2G9GTM3
A0A2G9GTM6
A0A2G9GTM8
A0A2G9GTM9
A0A2G9GTN2
A0A2G9GTP1
A0A2G9GTP7
A0A2G9GTQ0
A0A2G9GTQ1
A0A2G9GTQ6
A0A2G9GTR7
A0A2G9GTS3
A0A2G9GTT3
A0A2G9GTU2
A0A2G9GTU6
A0A2G9GTU7
A0A2G9GTU8
A0A2G9GTU9
A0A2G9GTW1
A0A2G9GTW2
A0A2G9GTW3
A0A2G9GTW9
A0A2G9GTX4
A0A2G9GTX6
A0A2G9GTY0
A0A2G9GTZ0
A0A2G9GTZ1
A0A2G9GTZ4
A0A2G9GTZ5
A0A2G9GU05
A0A2G9GU06
A0A2G9GU11
A0A2G9GU14
A0A2G9GU21
A0A2G9GU24
A0A2G9GU28
A0A2G9GU29
A0A2G9GU30
A0A2G9GU31
A0A2G9GU32
A0A2G9GU38
A0A2G9GU44
A0A2G9GU48
A0A2G9GU49
A0A2G9GU50
A0A2G9GU52
A0A2G9GU54
A0A2G9GU55
A0A2G9GU56
A0A2G9GU61
A0A2G9GU65
A0A2G9GU70
A0A2G9GU74
A0A2G9GU81
A0A2G9GU82
A0A2G9GU83
A0A2G9GU87
A0A2G9GU89
A0A2G9GU90
A0A2G9GU91
A0A2G9GU92
A0A2G9GU93
A0A2G9GU95
A0A2G9GU96
A0A2G9GUA0
A0A2G9GUA2
A0A2G9GUA4
A0A2G9GUA7
A0A2G9GUB3
A0A2G9GUB7
A0A2G9GUC0
A0A2G9GUC2
A0A2G9GUC4
A0A2G9GUC5
A0A2G9GUD0
A0A2G9GUD3
A0A2G9GUD5
A0A2G9GUE2
A0A2G9GUE5
A0A2G9GUE6
A0A2G9GUE8
A0A2G9GUE9
A0A2G9GUF1
A0A2G9GUF2
A0A2G9GUF5
A0A2G9GUF8
A0A2G9GUF9
A0A2G9GUG0
A0A2G9GUG1
A0A2G9GUG2
A0A2G9GUG6
A0A2G9GUG7
A0A2G9GUI1
A0A2G9GUI4
A0A2G9GUI9
A0A2G9GUJ3
A0A2G9GUJ5
A0A2G9GUJ6
A0A2G9GUJ7
A0A2G9GUK1
A0A2G9GUK7
A0A2G9GUL1
A0A2G9GUL9
A0A2G9GUM2
A0A2G9GUM6
A0A2G9GUM8
A0A2G9GUN1
A0A2G9GUN7
A0A2G9GUN9
A0A2G9GUP3
A0A2G9GUP5
A0A2G9GUP8
A0A2G9GUP9
A0A2G9GUQ1
A0A2G9GUQ5
A0A2G9GUQ7
A0A2G9GUQ8
A0A2G9GUQ9
A0A2G9GUR0
A0A2G9GUR1
A0A2G9GUR6
A0A2G9GUR9
A0A2G9GUS0
A0A2G9GUS3
A0A2G9GUS9
A0A2G9GUT4
A0A2G9GUT9
A0A2G9GUU4
A0A2G9GUU8
A0A2G9GUU9
A0A2G9GUV9
A0A2G9GUW0
A0A2G9GUW1
A0A2G9GUW4
A0A2G9GUW6
A0A2G9GUX3
A0A2G9GUX5
A0A2G9GUX9
A0A2G9GUY1
A0A2G9GUY3
A0A2G9GUY4
A0A2G9GUY7
A0A2G9GUY8
A0A2G9GUZ8
A0A2G9GUZ9
A0A2G9GV03
A0A2G9GV05
A0A2G9GV06
A0A2G9GV11
A0A2G9GV16
A0A2G9GV21
A0A2G9GV23
A0A2G9GV25
A0A2G9GV36
A0A2G9GV41
A0A2G9GV45
A0A2G9GV48
A0A2G9GV52
A0A2G9GV60
A0A2G9GV61
A0A2G9GV62
A0A2G9GV63
A0A2G9GV66
A0A2G9GV67
A0A2G9GV79
A0A2G9GV80
A0A2G9GV86
A0A2G9GV93
A0A2G9GV98
A0A2G9GV99
A0A2G9GVA0
A0A2G9GVA1
A0A2G9GVA2
A0A2G9GVA3
A0A2G9GVB1
A0A2G9GVB2
A0A2G9GVB4
A0A2G9GVB9
A0A2G9GVC2
A0A2G9GVC5
A0A2G9GVC8
A0A2G9GVD1
A0A2G9GVD2
A0A2G9GVD3
A0A2G9GVD5
A0A2G9GVD6
A0A2G9GVE2
A0A2G9GVF5
A0A2G9GVF9
A0A2G9GVG1
A0A2G9GVG8
A0A2G9GVH0
A0A2G9GVH3
A0A2G9GVH4
A0A2G9GVH8
A0A2G9GVI0
A0A2G9GVI7
A0A2G9GVJ0
A0A2G9GVJ6
A0A2G9GVJ9
A0A2G9GVK4
A0A2G9GVK7
A0A2G9GVK8
A0A2G9GVL0
A0A2G9GVL5
A0A2G9GVL9
A0A2G9GVM1
A0A2G9GVM2
A0A2G9GVM3
A0A2G9GVN4
A0A2G9GVN9
A0A2G9GVP0
A0A2G9GVP3
A0A2G9GVP4
A0A2G9GVP5
A0A2G9GVP8
A0A2G9GVQ2
A0A2G9GVQ6
A0A2G9GVQ7
A0A2G9GVQ9
A0A2G9GVR4
A0A2G9GVR9
A0A2G9GVS0
A0A2G9GVS2
A0A2G9GVS8
A0A2G9GVS9
A0A2G9GVT0
A0A2G9GVT1
A0A2G9GVT3
A0A2G9GVT4
A0A2G9GVT5
A0A2G9GVT8
A0A2G9GVT9
A0A2G9GVU0
A0A2G9GVU2
A0A2G9GVU7
A0A2G9GVU8
A0A2G9GVV1
A0A2G9GVV8
A0A2G9GVW1
A0A2G9GVW2
A0A2G9GVW3
A0A2G9GVW4
A0A2G9GVW7
A0A2G9GVX0
A0A2G9GVX4
A0A2G9GVX5
A0A2G9GVX6
A0A2G9GVZ0
A0A2G9GVZ2
A0A2G9GVZ5
A0A2G9GVZ6
A0A2G9GW13
A0A2G9GW15
A0A2G9GW20
A0A2G9GW33
A0A2G9GW38
A0A2G9GW45
A0A2G9GW50
A0A2G9GW53
A0A2G9GW65
A0A2G9GW66
A0A2G9GW74
A0A2G9GW84
A0A2G9GW88
A0A2G9GW92
A0A2G9GW97
A0A2G9GW98
A0A2G9GWA1
A0A2G9GWA2
A0A2G9GWA4
A0A2G9GWB6
A0A2G9GWC3
A0A2G9GWC4
A0A2G9GWD7
A0A2G9GWD8
A0A2G9GWD9
A0A2G9GWE2
A0A2G9GWE4
A0A2G9GWF1
A0A2G9GWF2
A0A2G9GWF6
A0A2G9GWG0
A0A2G9GWG3
A0A2G9GWG5
A0A2G9GWG9
A0A2G9GWH6
A0A2G9GWH8
A0A2G9GWI0
A0A2G9GWI4
A0A2G9GWK1
A0A2G9GWK2
A0A2G9GWK6
A0A2G9GWL1
A0A2G9GWL3
A0A2G9GWL8
A0A2G9GWM4
A0A2G9GWN3
A0A2G9GWP1
A0A2G9GWP4
A0A2G9GWP6
A0A2G9GWQ0
A0A2G9GWQ2
A0A2G9GWQ8
A0A2G9GWR0
A0A2G9GWR8
A0A2G9GWS1
A0A2G9GWS3
A0A2G9GWS4
A0A2G9GWS5
A0A2G9GWS8
A0A2G9GWS9
A0A2G9GWT0
A0A2G9GWT1
A0A2G9GWT2
A0A2G9GWT4
A0A2G9GWT7
A0A2G9GWT8
A0A2G9GWT9
A0A2G9GWU2
A0A2G9GWU6
A0A2G9GWV1
A0A2G9GWV4
A0A2G9GWV6
A0A2G9GWV7
A0A2G9GWW3
A0A2G9GWW4
A0A2G9GWW8
A0A2G9GWX6
A0A2G9GWY1
A0A2G9GWY7
A0A2G9GWZ3
A0A2G9GWZ8
A0A2G9GWZ9
A0A2G9GX00
A0A2G9GX17
A0A2G9GX21
A0A2G9GX22
A0A2G9GX23
A0A2G9GX28
A0A2G9GX29
A0A2G9GX34
A0A2G9GX38
A0A2G9GX40
A0A2G9GX43
A0A2G9GX45
A0A2G9GX53
A0A2G9GX58
A0A2G9GX59
A0A2G9GX61
A0A2G9GX64
A0A2G9GX67
A0A2G9GX68
A0A2G9GX77
A0A2G9GX81
A0A2G9GX82
A0A2G9GX85
A0A2G9GX87
A0A2G9GX88
A0A2G9GX89
A0A2G9GX90
A0A2G9GX91
A0A2G9GX95
A0A2G9GX96
A0A2G9GXA0
A0A2G9GXA2
A0A2G9GXA4
A0A2G9GXA5
A0A2G9GXA6
A0A2G9GXB0
A0A2G9GXB4
A0A2G9GXB9
A0A2G9GXC5
A0A2G9GXC6
A0A2G9GXD0
A0A2G9GXD4
A0A2G9GXD5
A0A2G9GXE3
A0A2G9GXE4
A0A2G9GXE6
A0A2G9GXE8
A0A2G9GXF0
A0A2G9GXF1
A0A2G9GXF2
A0A2G9GXF8
A0A2G9GXG1
A0A2G9GXG4
A0A2G9GXH3
A0A2G9GXH4
A0A2G9GXI3
A0A2G9GXI4
A0A2G9GXI6
A0A2G9GXI9
A0A2G9GXJ0
A0A2G9GXJ2
A0A2G9GXJ8
A0A2G9GXK4
A0A2G9GXK5
A0A2G9GXK6
A0A2G9GXK8
A0A2G9GXL9
A0A2G9GXM2
A0A2G9GXN5
A0A2G9GXP2
A0A2G9GXP3
A0A2G9GXP8
A0A2G9GXQ2
A0A2G9GXQ4
A0A2G9GXQ9
A0A2G9GXR1
A0A2G9GXR7
A0A2G9GXR8
A0A2G9GXS1
A0A2G9GXS2
A0A2G9GXS8
A0A2G9GXS9
A0A2G9GXT0
A0A2G9GXT2
A0A2G9GXT5
A0A2G9GXT9
A0A2G9GXU1
A0A2G9GXU2
A0A2G9GXU8
A0A2G9GXV0
A0A2G9GXV1
A0A2G9GXV5
A0A2G9GXV8
A0A2G9GXV9
A0A2G9GXW5
A0A2G9GXW6
A0A2G9GXW8
A0A2G9GXX1
A0A2G9GXX6
A0A2G9GXX7
A0A2G9GXX8
A0A2G9GXY0
A0A2G9GXY1
A0A2G9GXY6
A0A2G9GXZ1
A0A2G9GXZ5
A0A2G9GXZ7
A0A2G9GY02
A0A2G9GY03
A0A2G9GY04
A0A2G9GY10
A0A2G9GY13
A0A2G9GY14
A0A2G9GY15
A0A2G9GY18
A0A2G9GY20
A0A2G9GY21
A0A2G9GY33
A0A2G9GY43
A0A2G9GY45
A0A2G9GY52
A0A2G9GY57
A0A2G9GY60
A0A2G9GY61
A0A2G9GY63
A0A2G9GY66
A0A2G9GY68
A0A2G9GY70
A0A2G9GY71
A0A2G9GY79
A0A2G9GY86
A0A2G9GY89
A0A2G9GY90
A0A2G9GY94
A0A2G9GY95
A0A2G9GY96
A0A2G9GYA1
A0A2G9GYA2
A0A2G9GYB1
A0A2G9GYB3
A0A2G9GYB9
A0A2G9GYC2
A0A2G9GYC4
A0A2G9GYC5
A0A2G9GYC7
A0A2G9GYD8
A0A2G9GYE4
A0A2G9GYE6
A0A2G9GYF0
A0A2G9GYG0
A0A2G9GYG2
A0A2G9GYG6
A0A2G9GYG9
A0A2G9GYH0
A0A2G9GYH1
A0A2G9GYH2
A0A2G9GYH4
A0A2G9GYH6
A0A2G9GYH7
A0A2G9GYI0
A0A2G9GYJ1
A0A2G9GYJ2
A0A2G9GYJ3
A0A2G9GYJ9
A0A2G9GYK7
A0A2G9GYL5
A0A2G9GYL8
A0A2G9GYL9
A0A2G9GYM1
A0A2G9GYM5
A0A2G9GYM7
A0A2G9GYP0
A0A2G9GYP3
A0A2G9GYP4
A0A2G9GYP7
A0A2G9GYP8
A0A2G9GYP9
A0A2G9GYQ5
A0A2G9GYR0
A0A2G9GYR1
A0A2G9GYR8
A0A2G9GYS2
A0A2G9GYS3
A0A2G9GYS4
A0A2G9GYS5
A0A2G9GYS6
A0A2G9GYS7
A0A2G9GYT1
A0A2G9GYT6
A0A2G9GYT7
A0A2G9GYT8
A0A2G9GYU5
A0A2G9GYV0
A0A2G9GYV7
A0A2G9GYW2
A0A2G9GYW6
A0A2G9GYW7
A0A2G9GYX0
A0A2G9GYX3
A0A2G9GYX6
A0A2G9GYY0
A0A2G9GYY8
A0A2G9GZ02
A0A2G9GZ03
A0A2G9GZ10
A0A2G9GZ13
A0A2G9GZ19
A0A2G9GZ23
A0A2G9GZ24
A0A2G9GZ28
A0A2G9GZ29
A0A2G9GZ30
A0A2G9GZ31
A0A2G9GZ39
A0A2G9GZ42
A0A2G9GZ54
A0A2G9GZ60
A0A2G9GZ61
A0A2G9GZ63
A0A2G9GZ67
A0A2G9GZ73
A0A2G9GZ87
A0A2G9GZ88
A0A2G9GZ93
A0A2G9GZ98
A0A2G9GZA1
A0A2G9GZA4
A0A2G9GZB1
A0A2G9GZB3
A0A2G9GZB4
A0A2G9GZB5
A0A2G9GZB6
A0A2G9GZC2
A0A2G9GZC4
A0A2G9GZC5
A0A2G9GZC6
A0A2G9GZC9
A0A2G9GZD3
A0A2G9GZD6
A0A2G9GZD8
A0A2G9GZE3
A0A2G9GZE6
A0A2G9GZE8
A0A2G9GZF1
A0A2G9GZF3
A0A2G9GZF4
A0A2G9GZF6
A0A2G9GZF7
A0A2G9GZG1
A0A2G9GZH1
A0A2G9GZH5
A0A2G9GZI0
A0A2G9GZI1
A0A2G9GZI7
A0A2G9GZI9
A0A2G9GZJ8
A0A2G9GZK0
A0A2G9GZK1
A0A2G9GZK6
A0A2G9GZL2
A0A2G9GZL3
A0A2G9GZM7
A0A2G9GZN3
A0A2G9GZN6
A0A2G9GZN8
A0A2G9GZN9
A0A2G9GZP2
A0A2G9GZP6
A0A2G9GZQ6
A0A2G9GZQ7
A0A2G9GZQ8
A0A2G9GZR0
A0A2G9GZR9
A0A2G9GZS1
A0A2G9GZS8
A0A2G9GZT4
A0A2G9GZU3
A0A2G9GZU4
A0A2G9GZU5
A0A2G9GZU6
A0A2G9GZV0
A0A2G9GZV2
A0A2G9GZW6
A0A2G9GZX4
A0A2G9GZX5
A0A2G9GZX9
A0A2G9GZY0
A0A2G9GZY6
A0A2G9GZZ2
A0A2G9H004
A0A2G9H023
A0A2G9H027
A0A2G9H030
A0A2G9H031
A0A2G9H033
A0A2G9H042
A0A2G9H046
A0A2G9H047
A0A2G9H050
A0A2G9H051
A0A2G9H052
A0A2G9H054
A0A2G9H055
A0A2G9H059
A0A2G9H062
A0A2G9H064
A0A2G9H066
A0A2G9H072
A0A2G9H080
A0A2G9H081
A0A2G9H082
A0A2G9H084
A0A2G9H086
A0A2G9H091
A0A2G9H0A6
A0A2G9H0B0
A0A2G9H0B1
A0A2G9H0B8
A0A2G9H0C0
A0A2G9H0C6
A0A2G9H0D0
A0A2G9H0D1
A0A2G9H0D3
A0A2G9H0D6
A0A2G9H0D9
A0A2G9H0E6
A0A2G9H0F2
A0A2G9H0F5
A0A2G9H0F8
A0A2G9H0G0
A0A2G9H0G3
A0A2G9H0G7
A0A2G9H0H1
A0A2G9H0H2
A0A2G9H0H8
A0A2G9H0I4
A0A2G9H0J1
A0A2G9H0J2
A0A2G9H0J3
A0A2G9H0J4
A0A2G9H0K0
A0A2G9H0K1
A0A2G9H0K3
A0A2G9H0K4
A0A2G9H0K6
A0A2G9H0L1
A0A2G9H0L3
A0A2G9H0L4
A0A2G9H0L6
A0A2G9H0L7
A0A2G9H0L8
A0A2G9H0M3
A0A2G9H0M5
A0A2G9H0M9
A0A2G9H0N1
A0A2G9H0N7
A0A2G9H0N9
A0A2G9H0P7
A0A2G9H0P9
A0A2G9H0Q0
A0A2G9H0Q3
A0A2G9H0R1
A0A2G9H0R2
A0A2G9H0R4
A0A2G9H0R5
A0A2G9H0R6
A0A2G9H0S0
A0A2G9H0S1
A0A2G9H0S2
A0A2G9H0S6
A0A2G9H0T1
A0A2G9H0T2
A0A2G9H0T4
A0A2G9H0U3
A0A2G9H0U4
A0A2G9H0U5
A0A2G9H0U6
A0A2G9H0V1
A0A2G9H0V5
A0A2G9H0V8
A0A2G9H0W2
A0A2G9H0W3
A0A2G9H0W5
A0A2G9H0X4
A0A2G9H0X6
A0A2G9H0X7
A0A2G9H0Y5
A0A2G9H0Z2
A0A2G9H102
A0A2G9H103
A0A2G9H109
A0A2G9H110
A0A2G9H111
A0A2G9H112
A0A2G9H121
A0A2G9H122
A0A2G9H129
A0A2G9H133
A0A2G9H135
A0A2G9H138
A0A2G9H140
A0A2G9H141
A0A2G9H142
A0A2G9H144
A0A2G9H146
A0A2G9H147
A0A2G9H148
A0A2G9H150
A0A2G9H156
A0A2G9H159
A0A2G9H163
A0A2G9H169
A0A2G9H170
A0A2G9H176
A0A2G9H178
A0A2G9H181
A0A2G9H184
A0A2G9H194
A0A2G9H197
A0A2G9H199
A0A2G9H1A0
A0A2G9H1A8
A0A2G9H1B1
A0A2G9H1B2
A0A2G9H1B5
A0A2G9H1B6
A0A2G9H1C0
A0A2G9H1C4
A0A2G9H1C6
A0A2G9H1C7
A0A2G9H1D3
A0A2G9H1D7
A0A2G9H1D9
A0A2G9H1E2
A0A2G9H1E4
A0A2G9H1E8
A0A2G9H1F8
A0A2G9H1G1
A0A2G9H1G5
A0A2G9H1G9
A0A2G9H1H2
A0A2G9H1H7
A0A2G9H1H8
A0A2G9H1I1
A0A2G9H1I7
A0A2G9H1J0
A0A2G9H1K1
A0A2G9H1K2
A0A2G9H1K6
A0A2G9H1K7
A0A2G9H1K8
A0A2G9H1L2
A0A2G9H1L6
A0A2G9H1M2
A0A2G9H1M4
A0A2G9H1N1
A0A2G9H1N3
A0A2G9H1N5
A0A2G9H1P3
A0A2G9H1P5
A0A2G9H1Q0
A0A2G9H1Q2
A0A2G9H1Q5
A0A2G9H1R0
A0A2G9H1R3
A0A2G9H1R8
A0A2G9H1S3
A0A2G9H1S7
A0A2G9H1S8
A0A2G9H1T5
A0A2G9H1T6
A0A2G9H1T8
A0A2G9H1U3
A0A2G9H1U5
A0A2G9H1U7
A0A2G9H1U8
A0A2G9H1U9
A0A2G9H1V5
A0A2G9H1V9
A0A2G9H1W7
A0A2G9H1W9
A0A2G9H1X5
A0A2G9H1Y1
A0A2G9H1Y5
A0A2G9H1Z0
A0A2G9H1Z3
A0A2G9H1Z6
A0A2G9H203
A0A2G9H206
A0A2G9H207
A0A2G9H208
A0A2G9H213
A0A2G9H214
A0A2G9H221
A0A2G9H224
A0A2G9H226
A0A2G9H236
A0A2G9H240
A0A2G9H242
A0A2G9H243
A0A2G9H245
A0A2G9H256
A0A2G9H265
A0A2G9H268
A0A2G9H271
A0A2G9H273
A0A2G9H275
A0A2G9H278
A0A2G9H279
A0A2G9H292
A0A2G9H294
A0A2G9H2A5
A0A2G9H2A6
A0A2G9H2A7
A0A2G9H2B2
A0A2G9H2B3
A0A2G9H2B7
A0A2G9H2C1
A0A2G9H2C5
A0A2G9H2C6
A0A2G9H2C8
A0A2G9H2D1
A0A2G9H2E7
A0A2G9H2E8
A0A2G9H2F8
A0A2G9H2G0
A0A2G9H2G3
A0A2G9H2G4
A0A2G9H2G5
A0A2G9H2G9
A0A2G9H2H3
A0A2G9H2H6
A0A2G9H2H9
A0A2G9H2I0
A0A2G9H2I1
A0A2G9H2I9
A0A2G9H2J0
A0A2G9H2J1
A0A2G9H2J2
A0A2G9H2J4
A0A2G9H2J5
A0A2G9H2J8
A0A2G9H2K2
A0A2G9H2K8
A0A2G9H2K9
A0A2G9H2L5
A0A2G9H2L6
A0A2G9H2L7
A0A2G9H2L8
A0A2G9H2M3
A0A2G9H2N1
A0A2G9H2N2
A0A2G9H2N5
A0A2G9H2N8
A0A2G9H2N9
A0A2G9H2P3
A0A2G9H2P5
A0A2G9H2P6
A0A2G9H2P7
A0A2G9H2P9
A0A2G9H2Q0
A0A2G9H2Q2
A0A2G9H2Q6
A0A2G9H2Q7
A0A2G9H2Q9
A0A2G9H2R6
A0A2G9H2R7
A0A2G9H2S2
A0A2G9H2S8
A0A2G9H2T2
A0A2G9H2T6
A0A2G9H2T7
A0A2G9H2T9
A0A2G9H2U2
A0A2G9H2U3
A0A2G9H2U4
A0A2G9H2U6
A0A2G9H2V7
A0A2G9H2V8
A0A2G9H2W0
A0A2G9H2W3
A0A2G9H2W5
A0A2G9H2X3
A0A2G9H2X6
A0A2G9H2X8
A0A2G9H2X9
A0A2G9H2Y2
A0A2G9H2Y8
A0A2G9H2Z1
A0A2G9H2Z2
A0A2G9H2Z3
A0A2G9H309
A0A2G9H314
A0A2G9H318
A0A2G9H326
A0A2G9H329
A0A2G9H334
A0A2G9H340
A0A2G9H342
A0A2G9H346
A0A2G9H360
A0A2G9H361
A0A2G9H368
A0A2G9H377
A0A2G9H380
A0A2G9H382
A0A2G9H386
A0A2G9H387
A0A2G9H391
A0A2G9H392
A0A2G9H394
A0A2G9H3A7
A0A2G9H3B0
A0A2G9H3B5
A0A2G9H3C0
A0A2G9H3C2
A0A2G9H3C4
A0A2G9H3C6
A0A2G9H3D4
A0A2G9H3D9
A0A2G9H3E2
A0A2G9H3E4
A0A2G9H3E5
A0A2G9H3E6
A0A2G9H3E7
A0A2G9H3E9
A0A2G9H3F4
A0A2G9H3F5
A0A2G9H3F7
A0A2G9H3G1
A0A2G9H3G3
A0A2G9H3G4
A0A2G9H3G5
A0A2G9H3G9
A0A2G9H3H3
A0A2G9H3H6
A0A2G9H3I7
A0A2G9H3I9
A0A2G9H3J0
A0A2G9H3J4
A0A2G9H3J7
A0A2G9H3J8
A0A2G9H3J9
A0A2G9H3K0
A0A2G9H3K2
A0A2G9H3K5
A0A2G9H3K6
A0A2G9H3L2
A0A2G9H3L8
A0A2G9H3N1
A0A2G9H3N5
A0A2G9H3P4
A0A2G9H3Q2
A0A2G9H3Q4
A0A2G9H3Q7
A0A2G9H3Q9
A0A2G9H3R3
A0A2G9H3R7
A0A2G9H3S8
A0A2G9H3T6
A0A2G9H3U1
A0A2G9H3U8
A0A2G9H3V0
A0A2G9H3V2
A0A2G9H3V3
A0A2G9H3V6
A0A2G9H3V8
A0A2G9H3W0
A0A2G9H3W3
A0A2G9H3X1
A0A2G9H3X6
A0A2G9H3Y1
A0A2G9H3Y5
A0A2G9H3Y8
A0A2G9H3Z3
A0A2G9H3Z8
A0A2G9H3Z9
A0A2G9H400
A0A2G9H402
A0A2G9H403
A0A2G9H405
A0A2G9H406
A0A2G9H407
A0A2G9H413
A0A2G9H414
A0A2G9H418
A0A2G9H419
A0A2G9H420
A0A2G9H423
A0A2G9H425
A0A2G9H426
A0A2G9H428
A0A2G9H432
A0A2G9H438
A0A2G9H442
A0A2G9H443
A0A2G9H446
A0A2G9H450
A0A2G9H454
A0A2G9H455
A0A2G9H458
A0A2G9H472
A0A2G9H477
A0A2G9H481
A0A2G9H484
A0A2G9H489
A0A2G9H498
A0A2G9H4A2
A0A2G9H4A6
A0A2G9H4A7
A0A2G9H4A8
A0A2G9H4B0
A0A2G9H4B4
A0A2G9H4B6
A0A2G9H4B8
A0A2G9H4C1
A0A2G9H4C3
A0A2G9H4C7
A0A2G9H4D1
A0A2G9H4D2
A0A2G9H4D4
A0A2G9H4D7
A0A2G9H4D9
A0A2G9H4E0
A0A2G9H4E2
A0A2G9H4E3
A0A2G9H4E5
A0A2G9H4F0
A0A2G9H4F1
A0A2G9H4F4
A0A2G9H4F8
A0A2G9H4G3
A0A2G9H4H0
A0A2G9H4H6
A0A2G9H4H9
A0A2G9H4I0
A0A2G9H4I2
A0A2G9H4I5
A0A2G9H4J2
A0A2G9H4J6
A0A2G9H4J9
A0A2G9H4K0
A0A2G9H4K1
A0A2G9H4K2
A0A2G9H4K3
A0A2G9H4K4
A0A2G9H4L2
A0A2G9H4L8
A0A2G9H4M0
A0A2G9H4M4
A0A2G9H4M5
A0A2G9H4M8
A0A2G9H4M9
A0A2G9H4N4
A0A2G9H4N7
A0A2G9H4N9
A0A2G9H4P1
A0A2G9H4P2
A0A2G9H4P5
A0A2G9H4P7
A0A2G9H4Q1
A0A2G9H4Q5
A0A2G9H4R2
A0A2G9H4R3
A0A2G9H4R4
A0A2G9H4R5
A0A2G9H4R7
A0A2G9H4S1
A0A2G9H4S7
A0A2G9H4T1
A0A2G9H4T2
A0A2G9H4T3
A0A2G9H4U3
A0A2G9H4U9
A0A2G9H4V5
A0A2G9H4V9
A0A2G9H4W2
A0A2G9H4W8
A0A2G9H4X1
A0A2G9H4X9
A0A2G9H4Y0
A0A2G9H4Y1
A0A2G9H4Y2
A0A2G9H4Y3
A0A2G9H4Y4
A0A2G9H4Y5
A0A2G9H4Z4
A0A2G9H4Z6
A0A2G9H4Z7
A0A2G9H509
A0A2G9H511
A0A2G9H514
A0A2G9H522
A0A2G9H523
A0A2G9H525
A0A2G9H534
A0A2G9H535
A0A2G9H541
A0A2G9H542
A0A2G9H546
A0A2G9H548
A0A2G9H549
A0A2G9H550
A0A2G9H551
A0A2G9H552
A0A2G9H558
A0A2G9H561
A0A2G9H564
A0A2G9H579
A0A2G9H582
A0A2G9H590
A0A2G9H595
A0A2G9H5A2
A0A2G9H5A5
A0A2G9H5B4
A0A2G9H5B5
A0A2G9H5B7
A0A2G9H5B9
A0A2G9H5C4
A0A2G9H5C5
A0A2G9H5C6
A0A2G9H5C9
A0A2G9H5D0
A0A2G9H5D5
A0A2G9H5D7
A0A2G9H5E2
A0A2G9H5E6
A0A2G9H5E7
A0A2G9H5E8
A0A2G9H5E9
A0A2G9H5F1
A0A2G9H5F2
A0A2G9H5F6
A0A2G9H5F9
A0A2G9H5G0
A0A2G9H5G7
A0A2G9H5H3
A0A2G9H5H4
A0A2G9H5H8
A0A2G9H5I0
A0A2G9H5I6
A0A2G9H5I7
A0A2G9H5I9
A0A2G9H5J5
A0A2G9H5J6
A0A2G9H5J8
A0A2G9H5K1
A0A2G9H5K2
A0A2G9H5K4
A0A2G9H5K7
A0A2G9H5K8
A0A2G9H5L2
A0A2G9H5L6
A0A2G9H5M1
A0A2G9H5N1
A0A2G9H5N5
A0A2G9H5P2
A0A2G9H5P8
A0A2G9H5Q0
A0A2G9H5Q1
A0A2G9H5Q2
A0A2G9H5Q6
A0A2G9H5Q7
A0A2G9H5Q9
A0A2G9H5R3
A0A2G9H5R4
A0A2G9H5R6
A0A2G9H5R7
A0A2G9H5S3
A0A2G9H5S6
A0A2G9H5S8
A0A2G9H5U6
A0A2G9H5U7
A0A2G9H5V0
A0A2G9H5V2
A0A2G9H5V3
A0A2G9H5V6
A0A2G9H5V7
A0A2G9H5V9
A0A2G9H5W7
A0A2G9H5W8
A0A2G9H5X0
A0A2G9H5X1
A0A2G9H5X2
A0A2G9H5X4
A0A2G9H5Y5
A0A2G9H5Y6
A0A2G9H5Y8
A0A2G9H602
A0A2G9H603
A0A2G9H604
A0A2G9H606
A0A2G9H612
A0A2G9H613
A0A2G9H620
A0A2G9H621
A0A2G9H627
A0A2G9H631
A0A2G9H638
A0A2G9H647
A0A2G9H650
A0A2G9H651
A0A2G9H652
A0A2G9H657
A0A2G9H660
A0A2G9H661
A0A2G9H668
A0A2G9H673
A0A2G9H675
A0A2G9H681
A0A2G9H684
A0A2G9H685
A0A2G9H686
A0A2G9H688
A0A2G9H691
A0A2G9H6A1
A0A2G9H6C0
A0A2G9H6C5
A0A2G9H6C6
A0A2G9H6D1
A0A2G9H6D8
A0A2G9H6E2
A0A2G9H6E6
A0A2G9H6E9
A0A2G9H6F0
A0A2G9H6F2
A0A2G9H6G7
A0A2G9H6G8
A0A2G9H6G9
A0A2G9H6H5
A0A2G9H6H9
A0A2G9H6J0
A0A2G9H6J1
A0A2G9H6J2
A0A2G9H6K9
A0A2G9H6L3
A0A2G9H6M1
A0A2G9H6M7
A0A2G9H6N0
A0A2G9H6N2
A0A2G9H6N7
A0A2G9H6N8
A0A2G9H6N9
A0A2G9H6P1
A0A2G9H6P3
A0A2G9H6P5
A0A2G9H6P7
A0A2G9H6Q0
A0A2G9H6Q1
A0A2G9H6Q7
A0A2G9H6Q9
A0A2G9H6R5
A0A2G9H6R6
A0A2G9H6R7
A0A2G9H6R8
A0A2G9H6S5
A0A2G9H6T2
A0A2G9H6T4
A0A2G9H6T5
A0A2G9H6T8
A0A2G9H6U1
A0A2G9H6U3
A0A2G9H6U5
A0A2G9H6V3
A0A2G9H6V5
A0A2G9H6V6
A0A2G9H6V7
A0A2G9H6W8
A0A2G9H6X0
A0A2G9H6X1
A0A2G9H6X7
A0A2G9H6X8
A0A2G9H6Y6
A0A2G9H6Z2
A0A2G9H6Z3
A0A2G9H6Z5
A0A2G9H704
A0A2G9H707
A0A2G9H708
A0A2G9H710
A0A2G9H711
A0A2G9H716
A0A2G9H718
A0A2G9H719
A0A2G9H720
A0A2G9H721
A0A2G9H723
A0A2G9H735
A0A2G9H739
A0A2G9H741
A0A2G9H742
A0A2G9H750
A0A2G9H752
A0A2G9H761
A0A2G9H762
A0A2G9H763
A0A2G9H768
A0A2G9H782
A0A2G9H785
A0A2G9H786
A0A2G9H788
A0A2G9H791
A0A2G9H7A1
A0A2G9H7A3
A0A2G9H7A6
A0A2G9H7A8
A0A2G9H7B8
A0A2G9H7B9
A0A2G9H7C6
A0A2G9H7C9
A0A2G9H7D1
A0A2G9H7D7
A0A2G9H7E1
A0A2G9H7E4
A0A2G9H7E9
A0A2G9H7F6
A0A2G9H7F9
A0A2G9H7H2
A0A2G9H7H8
A0A2G9H7H9
A0A2G9H7I0
A0A2G9H7I6
A0A2G9H7I8
A0A2G9H7J8
A0A2G9H7K3
A0A2G9H7K5
A0A2G9H7K9
A0A2G9H7L1
A0A2G9H7M4
A0A2G9H7N0
A0A2G9H7N3
A0A2G9H7N4
A0A2G9H7N6
A0A2G9H7N8
A0A2G9H7N9
A0A2G9H7P1
A0A2G9H7P4
A0A2G9H7P6
A0A2G9H7Q3
A0A2G9H7Q5
A0A2G9H7Q8
A0A2G9H7R0
A0A2G9H7R3
A0A2G9H7R4
A0A2G9H7S0
A0A2G9H7S2
A0A2G9H7S4
A0A2G9H7T4
A0A2G9H7U2
A0A2G9H7U5
A0A2G9H7V0
A0A2G9H7V1
A0A2G9H7V8
A0A2G9H7W0
A0A2G9H7W2
A0A2G9H7W7
A0A2G9H7X2
A0A2G9H7X4
A0A2G9H7X5
A0A2G9H7X8
A0A2G9H7Y4
A0A2G9H7Z5
A0A2G9H7Z8
A0A2G9H800
A0A2G9H805
A0A2G9H806
A0A2G9H808
A0A2G9H809
A0A2G9H811
A0A2G9H812
A0A2G9H814
A0A2G9H815
A0A2G9H823
A0A2G9H825
A0A2G9H829
A0A2G9H842
A0A2G9H844
A0A2G9H845
A0A2G9H847
A0A2G9H850
A0A2G9H851
A0A2G9H857
A0A2G9H858
A0A2G9H860
A0A2G9H861
A0A2G9H867
A0A2G9H872
A0A2G9H874
A0A2G9H875
A0A2G9H888
A0A2G9H890
A0A2G9H891
A0A2G9H892
A0A2G9H894
A0A2G9H895
A0A2G9H896
A0A2G9H8A1
A0A2G9H8A2
A0A2G9H8A3
A0A2G9H8A5
A0A2G9H8A8
A0A2G9H8B1
A0A2G9H8B2
A0A2G9H8B9
A0A2G9H8C1
A0A2G9H8C8
A0A2G9H8D2
A0A2G9H8D3
A0A2G9H8D4
A0A2G9H8D5
A0A2G9H8D6
A0A2G9H8E1
A0A2G9H8E5
A0A2G9H8E7
A0A2G9H8E9
A0A2G9H8F4
A0A2G9H8F7
A0A2G9H8G2
A0A2G9H8G3
A0A2G9H8G5
A0A2G9H8H1
A0A2G9H8H4
A0A2G9H8H7
A0A2G9H8H9
A0A2G9H8J0
A0A2G9H8J8
A0A2G9H8K4
A0A2G9H8K9
A0A2G9H8L5
A0A2G9H8L9
A0A2G9H8M1
A0A2G9H8M3
A0A2G9H8M7
A0A2G9H8N2
A0A2G9H8N9
A0A2G9H8P3
A0A2G9H8P4
A0A2G9H8P8
A0A2G9H8Q9
A0A2G9H8R0
A0A2G9H8R5
A0A2G9H8S1
A0A2G9H8S4
A0A2G9H8S9
A0A2G9H8T5
A0A2G9H8T6
A0A2G9H8T7
A0A2G9H8T9
A0A2G9H8U3
A0A2G9H8V1
A0A2G9H8V4
A0A2G9H8V7
A0A2G9H8W6
A0A2G9H8W7
A0A2G9H8W9
A0A2G9H8X6
A0A2G9H8X8
A0A2G9H8Y6
A0A2G9H8Z4
A0A2G9H900
A0A2G9H904
A0A2G9H905
A0A2G9H906
A0A2G9H907
A0A2G9H909
A0A2G9H914
A0A2G9H917
A0A2G9H921
A0A2G9H922
A0A2G9H923
A0A2G9H924
A0A2G9H927
A0A2G9H929
A0A2G9H930
A0A2G9H933
A0A2G9H936
A0A2G9H939
A0A2G9H941
A0A2G9H943
A0A2G9H945
A0A2G9H947
A0A2G9H952
A0A2G9H954
A0A2G9H957
A0A2G9H959
A0A2G9H961
A0A2G9H962
A0A2G9H964
A0A2G9H968
A0A2G9H971
A0A2G9H973
A0A2G9H975
A0A2G9H980
A0A2G9H982
A0A2G9H986
A0A2G9H989
A0A2G9H992
A0A2G9H9A0
A0A2G9H9A1
A0A2G9H9A3
A0A2G9H9A4
A0A2G9H9A6
A0A2G9H9A9
A0A2G9H9B0
A0A2G9H9B1
A0A2G9H9B2
A0A2G9H9B6
A0A2G9H9B9
A0A2G9H9C5
A0A2G9H9C7
A0A2G9H9D3
A0A2G9H9D7
A0A2G9H9E0
A0A2G9H9E4
A0A2G9H9E8
A0A2G9H9E9
A0A2G9H9F3
A0A2G9H9F4
A0A2G9H9G9
A0A2G9H9I5
A0A2G9H9I7
A0A2G9H9I9
A0A2G9H9J5
A0A2G9H9K0
A0A2G9H9L0
A0A2G9H9L2
A0A2G9H9L4
A0A2G9H9L5
A0A2G9H9L6
A0A2G9H9L9
A0A2G9H9M2
A0A2G9H9M4
A0A2G9H9N9
A0A2G9H9Q0
A0A2G9H9Q3
A0A2G9H9Q5
A0A2G9H9Q6
A0A2G9H9Q8
A0A2G9H9R3
A0A2G9H9R5
A0A2G9H9R8
A0A2G9H9T0
A0A2G9H9T3
A0A2G9H9T4
A0A2G9H9U0
A0A2G9H9U3
A0A2G9H9U4
A0A2G9H9U8
A0A2G9H9V1
A0A2G9H9V4
A0A2G9H9V6
A0A2G9H9V9
A0A2G9H9W0
A0A2G9H9W8
A0A2G9H9X1
A0A2G9H9X3
A0A2G9H9X5
A0A2G9H9X6
A0A2G9H9X8
A0A2G9H9Y4
A0A2G9H9Y6
A0A2G9H9Y8
A0A2G9H9Y9
A0A2G9H9Z0
A0A2G9H9Z1
A0A2G9H9Z2
A0A2G9H9Z4
A0A2G9H9Z5
A0A2G9H9Z7
A0A2G9HA02
A0A2G9HA07
A0A2G9HA11
A0A2G9HA13
A0A2G9HA14
A0A2G9HA15
A0A2G9HA16
A0A2G9HA22
A0A2G9HA24
A0A2G9HA25
A0A2G9HA27
A0A2G9HA28
A0A2G9HA34
A0A2G9HA40
A0A2G9HA44
A0A2G9HA47
A0A2G9HA48
A0A2G9HA49
A0A2G9HA50
A0A2G9HA52
A0A2G9HA59
A0A2G9HA60
A0A2G9HA66
A0A2G9HA68
A0A2G9HA69
A0A2G9HA70
A0A2G9HA74
A0A2G9HA85
A0A2G9HA88
A0A2G9HA93
A0A2G9HAA0
A0A2G9HAB0
A0A2G9HAB2
A0A2G9HAB4
A0A2G9HAB6
A0A2G9HAB8
A0A2G9HAC0
A0A2G9HAC1
A0A2G9HAD2
A0A2G9HAD3
A0A2G9HAE5
A0A2G9HAF1
A0A2G9HAF4
A0A2G9HAF6
A0A2G9HAG1
A0A2G9HAG3
A0A2G9HAG4
A0A2G9HAG8
A0A2G9HAG9
A0A2G9HAH1
A0A2G9HAH2
A0A2G9HAH3
A0A2G9HAI2
A0A2G9HAI3
A0A2G9HAI4
A0A2G9HAI5
A0A2G9HAI6
A0A2G9HAJ3
A0A2G9HAJ6
A0A2G9HAJ9
A0A2G9HAK0
A0A2G9HAK8
A0A2G9HAM2
A0A2G9HAM9
A0A2G9HAN1
A0A2G9HAN7
A0A2G9HAN8
A0A2G9HAP0
A0A2G9HAP2
A0A2G9HAP8
A0A2G9HAQ5
A0A2G9HAQ9
A0A2G9HAR1
A0A2G9HAS9
A0A2G9HAT0
A0A2G9HAT1
A0A2G9HAU2
A0A2G9HAU7
A0A2G9HAU8
A0A2G9HAU9
A0A2G9HAV1
A0A2G9HAV4
A0A2G9HAV7
A0A2G9HAV9
A0A2G9HAW2
A0A2G9HAW4
A0A2G9HAW5
A0A2G9HAW6
A0A2G9HAX1
A0A2G9HAX2
A0A2G9HAX3
A0A2G9HAX4
A0A2G9HAX7
A0A2G9HAX8
A0A2G9HAY0
A0A2G9HAY1
A0A2G9HAY3
A0A2G9HAY7
A0A2G9HAY9
A0A2G9HAZ0
A0A2G9HAZ1
A0A2G9HAZ6
A0A2G9HAZ7
A0A2G9HAZ9
A0A2G9HB01
A0A2G9HB03
A0A2G9HB05
A0A2G9HB06
A0A2G9HB11
A0A2G9HB12
A0A2G9HB15
A0A2G9HB18
A0A2G9HB23
A0A2G9HB24
A0A2G9HB26
A0A2G9HB32
A0A2G9HB33
A0A2G9HB36
A0A2G9HB37
A0A2G9HB41
A0A2G9HB42
A0A2G9HB45
A0A2G9HB48
A0A2G9HB54
A0A2G9HB65
A0A2G9HB68
A0A2G9HB69
A0A2G9HB73
A0A2G9HB77
A0A2G9HB79
A0A2G9HB86
A0A2G9HB91
A0A2G9HB92
A0A2G9HB96
A0A2G9HB98
A0A2G9HBA0
A0A2G9HBA3
A0A2G9HBA5
A0A2G9HBA6
A0A2G9HBA7
A0A2G9HBA9
A0A2G9HBB0
A0A2G9HBB2
A0A2G9HBC1
A0A2G9HBC4
A0A2G9HBC5
A0A2G9HBC7
A0A2G9HBC9
A0A2G9HBD0
A0A2G9HBD4
A0A2G9HBE0
A0A2G9HBE2
A0A2G9HBE5
A0A2G9HBE6
A0A2G9HBF0
A0A2G9HBF4
A0A2G9HBF5
A0A2G9HBF8
A0A2G9HBF9
A0A2G9HBG3
A0A2G9HBG5
A0A2G9HBH3
A0A2G9HBI7
A0A2G9HBJ5
A0A2G9HBJ6
A0A2G9HBK2
A0A2G9HBK4
A0A2G9HBK9
A0A2G9HBL0
A0A2G9HBL1
A0A2G9HBM1
A0A2G9HBM3
A0A2G9HBN9
A0A2G9HBP1
A0A2G9HBP2
A0A2G9HBP4
A0A2G9HBP6
A0A2G9HBP8
A0A2G9HBQ6
A0A2G9HBQ7
A0A2G9HBR1
A0A2G9HBS1
A0A2G9HBS4
A0A2G9HBS6
A0A2G9HBT5
A0A2G9HBT8
A0A2G9HBT9
A0A2G9HBU0
A0A2G9HBU5
A0A2G9HBU7
A0A2G9HBU8
A0A2G9HBU9
A0A2G9HBV4
A0A2G9HBV9
A0A2G9HBW1
A0A2G9HBW6
A0A2G9HBW9
A0A2G9HBX5
A0A2G9HBY2
A0A2G9HBY3
A0A2G9HBY5
A0A2G9HBY6
A0A2G9HBY8
A0A2G9HBY9
A0A2G9HC04
A0A2G9HC10
A0A2G9HC12
A0A2G9HC17
A0A2G9HC20
A0A2G9HC21
A0A2G9HC27
A0A2G9HC29
A0A2G9HC34
A0A2G9HC35
A0A2G9HC36
A0A2G9HC45
A0A2G9HC46
A0A2G9HC50
A0A2G9HC51
A0A2G9HC53
A0A2G9HC54
A0A2G9HC60
A0A2G9HC68
A0A2G9HC70
A0A2G9HC77
A0A2G9HC81
A0A2G9HC87
A0A2G9HC90
A0A2G9HC95
A0A2G9HC97
A0A2G9HCA8
A0A2G9HCB0
A0A2G9HCB6
A0A2G9HCB7
A0A2G9HCC0
A0A2G9HCC3
A0A2G9HCC6
A0A2G9HCC7
A0A2G9HCC8
A0A2G9HCD0
A0A2G9HCD6
A0A2G9HCD7
A0A2G9HCE0
A0A2G9HCE1
A0A2G9HCE2
A0A2G9HCE3
A0A2G9HCE8
A0A2G9HCE9
A0A2G9HCF3
A0A2G9HCF8
A0A2G9HCG3
A0A2G9HCG4
A0A2G9HCG5
A0A2G9HCH6
A0A2G9HCH8
A0A2G9HCI0
A0A2G9HCI4
A0A2G9HCI5
A0A2G9HCJ0
A0A2G9HCJ1
A0A2G9HCJ2
A0A2G9HCJ4
A0A2G9HCK2
A0A2G9HCK5
A0A2G9HCL0
A0A2G9HCL3
A0A2G9HCL4
A0A2G9HCM1
A0A2G9HCM5
A0A2G9HCM7
A0A2G9HCN3
A0A2G9HCP5
A0A2G9HCQ4
A0A2G9HCQ6
A0A2G9HCR4
A0A2G9HCS0
A0A2G9HCS2
A0A2G9HCS6
A0A2G9HCT0
A0A2G9HCT2
A0A2G9HCT7
A0A2G9HCT8
A0A2G9HCV6
A0A2G9HCV8
A0A2G9HCW0
A0A2G9HCW3
A0A2G9HCW4
A0A2G9HCX7
A0A2G9HCX9
A0A2G9HCY7
A0A2G9HCZ1
A0A2G9HCZ8
A0A2G9HD09
A0A2G9HD11
A0A2G9HD13
A0A2G9HD14
A0A2G9HD16
A0A2G9HD19
A0A2G9HD20
A0A2G9HD21
A0A2G9HD23
A0A2G9HD33
A0A2G9HD36
A0A2G9HD41
A0A2G9HD44
A0A2G9HD45
A0A2G9HD53
A0A2G9HD55
A0A2G9HD58
A0A2G9HD60
A0A2G9HD64
A0A2G9HD74
A0A2G9HD81
A0A2G9HD82
A0A2G9HD87
A0A2G9HD93
A0A2G9HD94
A0A2G9HD95
A0A2G9HDA2
A0A2G9HDA8
A0A2G9HDA9
A0A2G9HDB2
A0A2G9HDB3
A0A2G9HDB5
A0A2G9HDB6
A0A2G9HDC2
A0A2G9HDC8
A0A2G9HDD1
A0A2G9HDD6
A0A2G9HDD7
A0A2G9HDD8
A0A2G9HDE9
A0A2G9HDF0
A0A2G9HDF6
A0A2G9HDF7
A0A2G9HDG0
A0A2G9HDG1
A0A2G9HDG3
A0A2G9HDG5
A0A2G9HDH1
A0A2G9HDI3
A0A2G9HDI4
A0A2G9HDI6
A0A2G9HDJ5
A0A2G9HDJ9
A0A2G9HDK1
A0A2G9HDK3
A0A2G9HDK4
A0A2G9HDK5
A0A2G9HDL4
A0A2G9HDL7
A0A2G9HDM4
A0A2G9HDM6
A0A2G9HDN0
A0A2G9HDN3
A0A2G9HDN6
A0A2G9HDP0
A0A2G9HDP6
A0A2G9HDP9
A0A2G9HDR4
A0A2G9HDR5
A0A2G9HDR6
A0A2G9HDR9
A0A2G9HDS2
A0A2G9HDS4
A0A2G9HDS6
A0A2G9HDS7
A0A2G9HDT2
A0A2G9HDT4
A0A2G9HDU0
A0A2G9HDU1
A0A2G9HDU3
A0A2G9HDV3
A0A2G9HDW0
A0A2G9HDW9
A0A2G9HDX0
A0A2G9HDX6
A0A2G9HDX7
A0A2G9HDY0
A0A2G9HDY2
A0A2G9HDY3
A0A2G9HDY5
A0A2G9HDY8
A0A2G9HDY9
A0A2G9HDZ2
A0A2G9HDZ4
A0A2G9HDZ5
A0A2G9HDZ6
A0A2G9HDZ7
A0A2G9HDZ8
A0A2G9HDZ9
A0A2G9HE08
A0A2G9HE09
A0A2G9HE13
A0A2G9HE18
A0A2G9HE20
A0A2G9HE37
A0A2G9HE39
A0A2G9HE54
A0A2G9HE58
A0A2G9HE61
A0A2G9HE62
A0A2G9HE71
A0A2G9HE75
A0A2G9HE80
A0A2G9HE81
A0A2G9HE83
A0A2G9HE84
A0A2G9HE86
A0A2G9HE91
A0A2G9HE92
A0A2G9HE97
A0A2G9HE98
A0A2G9HEA1
A0A2G9HEA2
A0A2G9HEA6
A0A2G9HEA7
A0A2G9HEA9
A0A2G9HEB0
A0A2G9HEB3
A0A2G9HEB5
A0A2G9HEB6
A0A2G9HEB9
A0A2G9HEC0
A0A2G9HEC1
A0A2G9HEC4
A0A2G9HEC9
A0A2G9HED1
A0A2G9HED2
A0A2G9HED3
A0A2G9HED4
A0A2G9HED7
A0A2G9HEE2
A0A2G9HEE7
A0A2G9HEE9
A0A2G9HEF1
A0A2G9HEF2
A0A2G9HEF3
A0A2G9HEG0
A0A2G9HEG1
A0A2G9HEG3
A0A2G9HEG7
A0A2G9HEG8
A0A2G9HEH0
A0A2G9HEH3
A0A2G9HEH4
A0A2G9HEH5
A0A2G9HEH7
A0A2G9HEI1
A0A2G9HEI3
A0A2G9HEI7
A0A2G9HEJ0
A0A2G9HEJ9
A0A2G9HEK4
A0A2G9HEK7
A0A2G9HEK8
A0A2G9HEL3
A0A2G9HEL4
A0A2G9HEL5
A0A2G9HEL6
A0A2G9HEL7
A0A2G9HEL8
A0A2G9HEM2
A0A2G9HEN5
A0A2G9HEP0
A0A2G9HEP2
A0A2G9HEP3
A0A2G9HEQ3
A0A2G9HEQ7
A0A2G9HER3
A0A2G9HER8
A0A2G9HES3
A0A2G9HES5
A0A2G9HES7
A0A2G9HES8
A0A2G9HES9
A0A2G9HET1
A0A2G9HET5
A0A2G9HEU1
A0A2G9HEU9
A0A2G9HEV3
A0A2G9HEV5
A0A2G9HEV6
A0A2G9HEV7
A0A2G9HEV8
A0A2G9HEX0
A0A2G9HEX9
A0A2G9HEY0
A0A2G9HEY3
A0A2G9HEY6
A0A2G9HEZ0
A0A2G9HF04
A0A2G9HF06
A0A2G9HF07
A0A2G9HF11
A0A2G9HF14
A0A2G9HF15
A0A2G9HF17
A0A2G9HF18
A0A2G9HF20
A0A2G9HF25
A0A2G9HF28
A0A2G9HF29
A0A2G9HF36
A0A2G9HF37
A0A2G9HF38
A0A2G9HF44
A0A2G9HF52
A0A2G9HF55
A0A2G9HF58
A0A2G9HF61
A0A2G9HF70
A0A2G9HF74
A0A2G9HF78
A0A2G9HF85
A0A2G9HF88
A0A2G9HF89
A0A2G9HF97
A0A2G9HFA1
A0A2G9HFA3
A0A2G9HFA5
A0A2G9HFA8
A0A2G9HFA9
A0A2G9HFB6
A0A2G9HFB7
A0A2G9HFB9
A0A2G9HFC0
A0A2G9HFC4
A0A2G9HFC8
A0A2G9HFC9
A0A2G9HFD1
A0A2G9HFD2
A0A2G9HFD5
A0A2G9HFD7
A0A2G9HFE5
A0A2G9HFE9
A0A2G9HFF1
A0A2G9HFF4
A0A2G9HFG2
A0A2G9HFG3
A0A2G9HFG7
A0A2G9HFH1
A0A2G9HFH7
A0A2G9HFH8
A0A2G9HFI0
A0A2G9HFI1
A0A2G9HFI5
A0A2G9HFI6
A0A2G9HFJ1
A0A2G9HFJ2
A0A2G9HFJ3
A0A2G9HFK0
A0A2G9HFK2
A0A2G9HFK4
A0A2G9HFK9
A0A2G9HFL0
A0A2G9HFL2
A0A2G9HFL9
A0A2G9HFM2
A0A2G9HFM5
A0A2G9HFM7
A0A2G9HFN0
A0A2G9HFN5
A0A2G9HFP1
A0A2G9HFP8
A0A2G9HFP9
A0A2G9HFQ3
A0A2G9HFQ4
A0A2G9HFQ5
A0A2G9HFQ9
A0A2G9HFR9
A0A2G9HFS1
A0A2G9HFS3
A0A2G9HFS4
A0A2G9HFS5
A0A2G9HFS6
A0A2G9HFS8
A0A2G9HFS9
A0A2G9HFT2
A0A2G9HFT5
A0A2G9HFU0
A0A2G9HFU4
A0A2G9HFV1
A0A2G9HFV2
A0A2G9HFV9
A0A2G9HFW2
A0A2G9HFW4
A0A2G9HFW7
A0A2G9HFX1
A0A2G9HFX7
A0A2G9HFY2
A0A2G9HFZ8
A0A2G9HFZ9
A0A2G9HG04
A0A2G9HG07
A0A2G9HG08
A0A2G9HG13
A0A2G9HG17
A0A2G9HG18
A0A2G9HG20
A0A2G9HG23
A0A2G9HG25
A0A2G9HG26
A0A2G9HG27
A0A2G9HG32
A0A2G9HG38
A0A2G9HG39
A0A2G9HG45
A0A2G9HG47
A0A2G9HG50
A0A2G9HG51
A0A2G9HG53
A0A2G9HG60
A0A2G9HG63
A0A2G9HG67
A0A2G9HG71
A0A2G9HG72
A0A2G9HG73
A0A2G9HG76
A0A2G9HG78
A0A2G9HG82
A0A2G9HG83
A0A2G9HG86
A0A2G9HG87
A0A2G9HG90
A0A2G9HG93
A0A2G9HG94
A0A2G9HG98
A0A2G9HG99
A0A2G9HGA2
A0A2G9HGA5
A0A2G9HGB1
A0A2G9HGB7
A0A2G9HGC0
A0A2G9HGC1
A0A2G9HGC8
A0A2G9HGC9
A0A2G9HGD3
A0A2G9HGD9
A0A2G9HGE5
A0A2G9HGE7
A0A2G9HGF0
A0A2G9HGF2
A0A2G9HGF3
A0A2G9HGF8
A0A2G9HGG3
A0A2G9HGG4
A0A2G9HGG5
A0A2G9HGG6
A0A2G9HGH7
A0A2G9HGH9
A0A2G9HGI8
A0A2G9HGI9
A0A2G9HGJ5
A0A2G9HGJ9
A0A2G9HGK2
A0A2G9HGK6
A0A2G9HGK7
A0A2G9HGL6
A0A2G9HGL8
A0A2G9HGL9
A0A2G9HGM1
A0A2G9HGM3
A0A2G9HGM6
A0A2G9HGN2
A0A2G9HGN3
A0A2G9HGN4
A0A2G9HGN7
A0A2G9HGN8
A0A2G9HGN9
A0A2G9HGP5
A0A2G9HGQ2
A0A2G9HGQ4
A0A2G9HGQ8
A0A2G9HGR1
A0A2G9HGR6
A0A2G9HGS1
A0A2G9HGS5
A0A2G9HGS9
A0A2G9HGT8
A0A2G9HGU0
A0A2G9HGV0
A0A2G9HGV1
A0A2G9HGV2
A0A2G9HGV3
A0A2G9HGV5
A0A2G9HGV8
A0A2G9HGW1
A0A2G9HGW6
A0A2G9HGW8
A0A2G9HGW9
A0A2G9HGX0
A0A2G9HGX5
A0A2G9HGY1
A0A2G9HGY4
A0A2G9HGY7
A0A2G9HGY8
A0A2G9HGZ0
A0A2G9HGZ7
A0A2G9HH00
A0A2G9HH07
A0A2G9HH09
A0A2G9HH10
A0A2G9HH11
A0A2G9HH12
A0A2G9HH15
A0A2G9HH17
A0A2G9HH21
A0A2G9HH24
A0A2G9HH29
A0A2G9HH30
A0A2G9HH33
A0A2G9HH34
A0A2G9HH35
A0A2G9HH37
A0A2G9HH41
A0A2G9HH43
A0A2G9HH44
A0A2G9HH45
A0A2G9HH52
A0A2G9HH64
A0A2G9HH66
A0A2G9HH69
A0A2G9HH72
A0A2G9HH78
A0A2G9HH79
A0A2G9HH80
A0A2G9HH83
A0A2G9HH87
A0A2G9HH89
A0A2G9HHA1
A0A2G9HHB7
A0A2G9HHC4
A0A2G9HHC6
A0A2G9HHC7
A0A2G9HHD3
A0A2G9HHD5
A0A2G9HHD7
A0A2G9HHE0
A0A2G9HHE2
A0A2G9HHE4
A0A2G9HHF5
A0A2G9HHF6
A0A2G9HHF9
A0A2G9HHG4
A0A2G9HHG7
A0A2G9HHG8
A0A2G9HHH5
A0A2G9HHH8
A0A2G9HHI0
A0A2G9HHI1
A0A2G9HHI2
A0A2G9HHI5
A0A2G9HHI7
A0A2G9HHJ5
A0A2G9HHK0
A0A2G9HHK9
A0A2G9HHL2
A0A2G9HHL3
A0A2G9HHL5
A0A2G9HHL8
A0A2G9HHM2
A0A2G9HHM3
A0A2G9HHM8
A0A2G9HHM9
A0A2G9HHN1
A0A2G9HHN2
A0A2G9HHP0
A0A2G9HHP1
A0A2G9HHP2
A0A2G9HHP3
A0A2G9HHQ2
A0A2G9HHQ3
A0A2G9HHR4
A0A2G9HHR7
A0A2G9HHS0
A0A2G9HHS5
A0A2G9HHS6
A0A2G9HHS7
A0A2G9HHT1
A0A2G9HHT3
A0A2G9HHT4
A0A2G9HHT5
A0A2G9HHT9
A0A2G9HHU2
A0A2G9HHU4
A0A2G9HHU8
A0A2G9HHV0
A0A2G9HHV6
A0A2G9HHW1
A0A2G9HHW5
A0A2G9HHX6
A0A2G9HHX8
A0A2G9HHX9
A0A2G9HHY0
A0A2G9HHY3
A0A2G9HHY7
A0A2G9HHY8
A0A2G9HHZ8
A0A2G9HHZ9
A0A2G9HI00
A0A2G9HI01
A0A2G9HI02
A0A2G9HI03
A0A2G9HI05
A0A2G9HI06
A0A2G9HI09
A0A2G9HI11
A0A2G9HI15
A0A2G9HI16
A0A2G9HI23
A0A2G9HI24
A0A2G9HI30
A0A2G9HI32
A0A2G9HI40
A0A2G9HI43
A0A2G9HI50
A0A2G9HI56
A0A2G9HI57
A0A2G9HI61
A0A2G9HI71
A0A2G9HI72
A0A2G9HI74
A0A2G9HI75
A0A2G9HI82
A0A2G9HI83
A0A2G9HI89
A0A2G9HI90
A0A2G9HI92
A0A2G9HI98
A0A2G9HIA0
A0A2G9HIA3
A0A2G9HIA5
A0A2G9HIA6
A0A2G9HIA8
A0A2G9HIB3
A0A2G9HIB4
A0A2G9HIB5
A0A2G9HIB6
A0A2G9HIC3
A0A2G9HIC9
A0A2G9HID6
A0A2G9HIE1
A0A2G9HIE7
A0A2G9HIE9
A0A2G9HIF4
A0A2G9HIF6
A0A2G9HIF9
A0A2G9HIG6
A0A2G9HIH2
A0A2G9HIH4
A0A2G9HIH7
A0A2G9HIH8
A0A2G9HIH9
A0A2G9HII4
A0A2G9HII7
A0A2G9HII8
A0A2G9HIJ0
A0A2G9HIJ3
A0A2G9HIK1
A0A2G9HIK2
A0A2G9HIK4
A0A2G9HIK8
A0A2G9HIK9
A0A2G9HIL2
A0A2G9HIL4
A0A2G9HIM2
A0A2G9HIM4
A0A2G9HIN3
A0A2G9HIN4
A0A2G9HIN7
A0A2G9HIN9
A0A2G9HIP0
A0A2G9HIP6
A0A2G9HIP7
A0A2G9HIQ0
A0A2G9HIQ1
A0A2G9HIQ2
A0A2G9HIQ3
A0A2G9HIQ7
A0A2G9HIQ9
A0A2G9HIS2
A0A2G9HIS3
A0A2G9HIS6
A0A2G9HIS8
A0A2G9HIT1
A0A2G9HIT2
A0A2G9HIU3
A0A2G9HIU4
A0A2G9HIU5
A0A2G9HIU6
A0A2G9HIV1
A0A2G9HIV2
A0A2G9HIV3
A0A2G9HIV6
A0A2G9HIV9
A0A2G9HIW0
A0A2G9HIW2
A0A2G9HIW7
A0A2G9HIX0
A0A2G9HIX1
A0A2G9HIX3
A0A2G9HIX4
A0A2G9HIX7
A0A2G9HIX8
A0A2G9HIZ0
A0A2G9HIZ3
A0A2G9HIZ9
A0A2G9HJ01
A0A2G9HJ03
A0A2G9HJ07
A0A2G9HJ12
A0A2G9HJ13
A0A2G9HJ14
A0A2G9HJ18
A0A2G9HJ22
A0A2G9HJ23
A0A2G9HJ24
A0A2G9HJ26
A0A2G9HJ31
A0A2G9HJ32
A0A2G9HJ33
A0A2G9HJ41
A0A2G9HJ43
A0A2G9HJ44
A0A2G9HJ46
A0A2G9HJ54
A0A2G9HJ56
A0A2G9HJ57
A0A2G9HJ59
A0A2G9HJ63
A0A2G9HJ66
A0A2G9HJ67
A0A2G9HJ68
A0A2G9HJ80
A0A2G9HJ83
A0A2G9HJ85
A0A2G9HJ86
A0A2G9HJ90
A0A2G9HJ91
A0A2G9HJ96
A0A2G9HJA4
A0A2G9HJA8
A0A2G9HJA9
A0A2G9HJB2
A0A2G9HJB3
A0A2G9HJB6
A0A2G9HJB9
A0A2G9HJC8
A0A2G9HJD0
A0A2G9HJE4
A0A2G9HJF2
A0A2G9HJG4
A0A2G9HJG9
A0A2G9HJH1
A0A2G9HJH3
A0A2G9HJH5
A0A2G9HJH6
A0A2G9HJI5
A0A2G9HJI8
A0A2G9HJJ2
A0A2G9HJK0
A0A2G9HJK1
A0A2G9HJK4
A0A2G9HJL4
A0A2G9HJL7
A0A2G9HJM0
A0A2G9HJM1
A0A2G9HJM4
A0A2G9HJM6
A0A2G9HJN9
A0A2G9HJP2
A0A2G9HJP3
A0A2G9HJP4
A0A2G9HJP6
A0A2G9HJQ0
A0A2G9HJQ6
A0A2G9HJQ7
A0A2G9HJQ9
A0A2G9HJR4
A0A2G9HJR6
A0A2G9HJS1
A0A2G9HJS2
A0A2G9HJS6
A0A2G9HJU5
A0A2G9HJW3
A0A2G9HJW4
A0A2G9HJX0
A0A2G9HJX1
A0A2G9HJX3
A0A2G9HJY5
A0A2G9HJY8
A0A2G9HJZ4
A0A2G9HJZ5
A0A2G9HJZ8
A0A2G9HK05
A0A2G9HK06
A0A2G9HK09
A0A2G9HK11
A0A2G9HK12
A0A2G9HK13
A0A2G9HK14
A0A2G9HK20
A0A2G9HK23
A0A2G9HK29
A0A2G9HK33
A0A2G9HK36
A0A2G9HK38
A0A2G9HK39
A0A2G9HK42
A0A2G9HK46
A0A2G9HK47
A0A2G9HK50
A0A2G9HK53
A0A2G9HK58
A0A2G9HK66
A0A2G9HK70
A0A2G9HK71
A0A2G9HK72
A0A2G9HK80
A0A2G9HK83
A0A2G9HK84
A0A2G9HK85
A0A2G9HK87
A0A2G9HK91
A0A2G9HK92
A0A2G9HK96
A0A2G9HK97
A0A2G9HKA0
A0A2G9HKA9
A0A2G9HKB1
A0A2G9HKB5
A0A2G9HKB9
A0A2G9HKC5
A0A2G9HKC6
A0A2G9HKC8
A0A2G9HKD6
A0A2G9HKE0
A0A2G9HKE3
A0A2G9HKF3
A0A2G9HKH5
A0A2G9HKH8
A0A2G9HKI1
A0A2G9HKI2
A0A2G9HKI4
A0A2G9HKI7
A0A2G9HKJ0
A0A2G9HKK5
A0A2G9HKK9
A0A2G9HKL3
A0A2G9HKM6
A0A2G9HKN1
A0A2G9HKN4
A0A2G9HKN7
A0A2G9HKN9
A0A2G9HKP4
A0A2G9HKP5
A0A2G9HKP8
A0A2G9HKQ0
A0A2G9HKQ2
A0A2G9HKR0
A0A2G9HKR8
A0A2G9HKR9
A0A2G9HKS0
A0A2G9HKT2
A0A2G9HKU0
A0A2G9HKU6
A0A2G9HKW0
A0A2G9HKW5
A0A2G9HKW8
A0A2G9HKW9
A0A2G9HKX1
A0A2G9HKX3
A0A2G9HKX4
A0A2G9HKX5
A0A2G9HKX7
A0A2G9HKX8
A0A2G9HKY0
A0A2G9HKY1
A0A2G9HKY2
A0A2G9HKY3
A0A2G9HKY8
A0A2G9HKZ1
A0A2G9HKZ4
A0A2G9HKZ6
A0A2G9HKZ8
A0A2G9HL03
A0A2G9HL07
A0A2G9HL18
A0A2G9HL19
A0A2G9HL25
A0A2G9HL31
A0A2G9HL37
A0A2G9HL42
A0A2G9HL47
A0A2G9HL56
A0A2G9HL63
A0A2G9HL64
A0A2G9HL65
A0A2G9HL73
A0A2G9HL80
A0A2G9HL81
A0A2G9HL83
A0A2G9HL84
A0A2G9HL89
A0A2G9HL90
A0A2G9HL97
A0A2G9HL98
A0A2G9HLA0
A0A2G9HLA5
A0A2G9HLB3
A0A2G9HLB4
A0A2G9HLB6
A0A2G9HLB8
A0A2G9HLB9
A0A2G9HLC0
A0A2G9HLC3
A0A2G9HLC4
A0A2G9HLC5
A0A2G9HLC6
A0A2G9HLC7
A0A2G9HLD1
A0A2G9HLD9
A0A2G9HLE3
A0A2G9HLE4
A0A2G9HLF1
A0A2G9HLF3
A0A2G9HLF4
A0A2G9HLF5
A0A2G9HLF7
A0A2G9HLF9
A0A2G9HLG4
A0A2G9HLI0
A0A2G9HLJ1
A0A2G9HLJ3
A0A2G9HLK1
A0A2G9HLK5
A0A2G9HLK8
A0A2G9HLL0
A0A2G9HLL8
A0A2G9HLM0
A0A2G9HLM7
A0A2G9HLM8
A0A2G9HLN1
A0A2G9HLN5
A0A2G9HLN6
A0A2G9HLP2
A0A2G9HLP3
A0A2G9HLP6
A0A2G9HLQ3
A0A2G9HLQ6
A0A2G9HLR0
A0A2G9HLR7
A0A2G9HLS0
A0A2G9HLS1
A0A2G9HLS8
A0A2G9HLT1
A0A2G9HLT2
A0A2G9HLT5
A0A2G9HLT8
A0A2G9HLU1
A0A2G9HLU6
A0A2G9HLU8
A0A2G9HLV0
A0A2G9HLV1
A0A2G9HLV2
A0A2G9HLV3
A0A2G9HLV6
A0A2G9HLV7
A0A2G9HLV8
A0A2G9HLW0
A0A2G9HLW1
A0A2G9HLW2
A0A2G9HLW3
A0A2G9HLW5
A0A2G9HLX2
A0A2G9HLX5
A0A2G9HLX6
A0A2G9HLX7
A0A2G9HLY4
A0A2G9HLY6
A0A2G9HLZ2
A0A2G9HLZ9
A0A2G9HM02
A0A2G9HM03
A0A2G9HM04
A0A2G9HM05
A0A2G9HM18
A0A2G9HM27
A0A2G9HM30
A0A2G9HM34
A0A2G9HM37
A0A2G9HM39
A0A2G9HM41
A0A2G9HM43
A0A2G9HM51
A0A2G9HM52
A0A2G9HM61
A0A2G9HM77
A0A2G9HM82
A0A2G9HM88
A0A2G9HM89
A0A2G9HM91
A0A2G9HMA0
A0A2G9HMA8
A0A2G9HMB2
A0A2G9HMC1
A0A2G9HMC2
A0A2G9HMC4
A0A2G9HMD0
A0A2G9HME0
A0A2G9HME2
A0A2G9HMF2
A0A2G9HMF7
A0A2G9HMG0
A0A2G9HMG2
A0A2G9HMG6
A0A2G9HMH6
A0A2G9HMI5
A0A2G9HMI6
A0A2G9HMJ0
A0A2G9HMJ6
A0A2G9HMJ7
A0A2G9HMK6
A0A2G9HML0
A0A2G9HML3
A0A2G9HML8
A0A2G9HMM5
A0A2G9HMM7
A0A2G9HMN3
A0A2G9HMN5
A0A2G9HMN6
A0A2G9HMN8
A0A2G9HMP2
A0A2G9HMP8
A0A2G9HMQ3
A0A2G9HMQ4
A0A2G9HMQ7
A0A2G9HMR3
A0A2G9HMS0
A0A2G9HMT0
A0A2G9HMT3
A0A2G9HMT4
A0A2G9HMT7
A0A2G9HMU2
A0A2G9HMU6
A0A2G9HMV0
A0A2G9HMV5
A0A2G9HMV9
A0A2G9HMW0
A0A2G9HMW1
A0A2G9HMW3
A0A2G9HMW5
A0A2G9HMW6
A0A2G9HMW9
A0A2G9HMX3
A0A2G9HMX4
A0A2G9HMY1
A0A2G9HMY7
A0A2G9HMY8
A0A2G9HMZ0
A0A2G9HMZ2
A0A2G9HMZ3
A0A2G9HMZ5
A0A2G9HMZ8
A0A2G9HN01
A0A2G9HN04
A0A2G9HN05
A0A2G9HN12
A0A2G9HN13
A0A2G9HN14
A0A2G9HN18
A0A2G9HN19
A0A2G9HN21
A0A2G9HN22
A0A2G9HN23
A0A2G9HN29
A0A2G9HN33
A0A2G9HN34
A0A2G9HN35
A0A2G9HN41
A0A2G9HN49
A0A2G9HN53
A0A2G9HN55
A0A2G9HN66
A0A2G9HN69
A0A2G9HN75
A0A2G9HN76
A0A2G9HN77
A0A2G9HN83
A0A2G9HN86
A0A2G9HN87
A0A2G9HN89
A0A2G9HN92
A0A2G9HN93
A0A2G9HN94
A0A2G9HNB6
A0A2G9HNB9
A0A2G9HNC1
A0A2G9HND9
A0A2G9HNE0
A0A2G9HNE1
A0A2G9HNE5
A0A2G9HNE6
A0A2G9HNE7
A0A2G9HNF0
A0A2G9HNF1
A0A2G9HNF2
A0A2G9HNF5
A0A2G9HNF8
A0A2G9HNG0
A0A2G9HNG1
A0A2G9HNG5
A0A2G9HNG7
A0A2G9HNG8
A0A2G9HNH1
A0A2G9HNH3
A0A2G9HNI2
A0A2G9HNI8
A0A2G9HNJ3
A0A2G9HNJ5
A0A2G9HNJ9
A0A2G9HNK0
A0A2G9HNK1
A0A2G9HNL4
A0A2G9HNL7
A0A2G9HNM0
A0A2G9HNM2
A0A2G9HNM3
A0A2G9HNM4
A0A2G9HNM5
A0A2G9HNM8
A0A2G9HNM9
A0A2G9HNN1
A0A2G9HNP0
A0A2G9HNP3
A0A2G9HNP4
A0A2G9HNP9
A0A2G9HNQ6
A0A2G9HNQ7
A0A2G9HNR1
A0A2G9HNR2
A0A2G9HNR3
A0A2G9HNS2
A0A2G9HNS6
A0A2G9HNS7
A0A2G9HNT5
A0A2G9HNT8
A0A2G9HNU3
A0A2G9HNU6
A0A2G9HNU8
A0A2G9HNU9
A0A2G9HNV2
A0A2G9HNV4
A0A2G9HNV5
A0A2G9HNV6
A0A2G9HNV7
A0A2G9HNV9
A0A2G9HNW0
A0A2G9HNW3
A0A2G9HNW6
A0A2G9HNX0
A0A2G9HNX2
A0A2G9HNX3
A0A2G9HNY1
A0A2G9HNY7
A0A2G9HNY8
A0A2G9HNZ2
A0A2G9HNZ3
A0A2G9HNZ7
A0A2G9HNZ8
A0A2G9HP03
A0A2G9HP04
A0A2G9HP05
A0A2G9HP08
A0A2G9HP10
A0A2G9HP11
A0A2G9HP13
A0A2G9HP14
A0A2G9HP16
A0A2G9HP17
A0A2G9HP20
A0A2G9HP25
A0A2G9HP26
A0A2G9HP28
A0A2G9HP29
A0A2G9HP30
A0A2G9HP32
A0A2G9HP33
A0A2G9HP37
A0A2G9HP40
A0A2G9HP44
A0A2G9HP47
A0A2G9HP49
A0A2G9HP57
A0A2G9HP62
A0A2G9HP64
A0A2G9HP77
A0A2G9HP86
A0A2G9HP92
A0A2G9HP97
A0A2G9HPA1
A0A2G9HPA4
A0A2G9HPA6
A0A2G9HPB0
A0A2G9HPB1
A0A2G9HPB7
A0A2G9HPD3
A0A2G9HPD5
A0A2G9HPE3
A0A2G9HPE5
A0A2G9HPE6
A0A2G9HPF3
A0A2G9HPF6
A0A2G9HPG1
A0A2G9HPG6
A0A2G9HPH4
A0A2G9HPH8
A0A2G9HPI0
A0A2G9HPI8
A0A2G9HPJ5
A0A2G9HPJ7
A0A2G9HPJ8
A0A2G9HPK2
A0A2G9HPK5
A0A2G9HPK6
A0A2G9HPL4
A0A2G9HPM0
A0A2G9HPM8
A0A2G9HPN0
A0A2G9HPN2
A0A2G9HPN7
A0A2G9HPN8
A0A2G9HPQ6
A0A2G9HPQ7
A0A2G9HPR4
A0A2G9HPR7
A0A2G9HPR8
A0A2G9HPS6
A0A2G9HPS7
A0A2G9HPS8
A0A2G9HPT0
A0A2G9HPT2
A0A2G9HPT3
A0A2G9HPT4
A0A2G9HPT5
A0A2G9HPU2
A0A2G9HPU5
A0A2G9HPV4
A0A2G9HPV6
A0A2G9HPW1
A0A2G9HPX0
A0A2G9HPX6
A0A2G9HPX9
A0A2G9HPY0
A0A2G9HPY2
A0A2G9HPY4
A0A2G9HPY9
A0A2G9HPZ0
A0A2G9HPZ2
A0A2G9HQ00
A0A2G9HQ03
A0A2G9HQ14
A0A2G9HQ15
A0A2G9HQ17
A0A2G9HQ20
A0A2G9HQ22
A0A2G9HQ23
A0A2G9HQ25
A0A2G9HQ29
A0A2G9HQ32
A0A2G9HQ33
A0A2G9HQ38
A0A2G9HQ39
A0A2G9HQ53
A0A2G9HQ55
A0A2G9HQ58
A0A2G9HQ63
A0A2G9HQ66
A0A2G9HQ72
A0A2G9HQ74
A0A2G9HQ75
A0A2G9HQ82
A0A2G9HQ87
A0A2G9HQ94
A0A2G9HQA3
A0A2G9HQA4
A0A2G9HQA7
A0A2G9HQA8
A0A2G9HQB0
A0A2G9HQC0
A0A2G9HQC7
A0A2G9HQD1
A0A2G9HQD3
A0A2G9HQD5
A0A2G9HQD9
A0A2G9HQE3
A0A2G9HQE4
A0A2G9HQE7
A0A2G9HQF3
A0A2G9HQF4
A0A2G9HQG0
A0A2G9HQG6
A0A2G9HQH1
A0A2G9HQH4
A0A2G9HQH7
A0A2G9HQI5
A0A2G9HQJ0
A0A2G9HQJ1
A0A2G9HQJ6
A0A2G9HQJ7
A0A2G9HQK4
A0A2G9HQK5
A0A2G9HQK9
A0A2G9HQL5
A0A2G9HQL6
A0A2G9HQL9
A0A2G9HQM1
A0A2G9HQM2
A0A2G9HQM6
A0A2G9HQN1
A0A2G9HQN4
A0A2G9HQN7
A0A2G9HQN8
A0A2G9HQP0
A0A2G9HQP5
A0A2G9HQP7
A0A2G9HQP8
A0A2G9HQQ1
A0A2G9HQQ2
A0A2G9HQQ8
A0A2G9HQR1
A0A2G9HQR5
A0A2G9HQS0
A0A2G9HQS8
A0A2G9HQT2
A0A2G9HQT6
A0A2G9HQT8
A0A2G9HQU4
A0A2G9HQU7
A0A2G9HQV0
A0A2G9HQV1
A0A2G9HQV2
A0A2G9HQV4
A0A2G9HQV6
A0A2G9HQV7
A0A2G9HQW4
A0A2G9HQX7
A0A2G9HQX9
A0A2G9HQY2
A0A2G9HQY4
A0A2G9HQY8
A0A2G9HQZ0
A0A2G9HR05
A0A2G9HR09
A0A2G9HR12
A0A2G9HR14
A0A2G9HR21
A0A2G9HR24
A0A2G9HR26
A0A2G9HR28
A0A2G9HR32
A0A2G9HR37
A0A2G9HR39
A0A2G9HR40
A0A2G9HR42
A0A2G9HR50
A0A2G9HR60
A0A2G9HR65
A0A2G9HR67
A0A2G9HR84
A0A2G9HR87
A0A2G9HR88
A0A2G9HR89
A0A2G9HR90
A0A2G9HR95
A0A2G9HRA0
A0A2G9HRB2
A0A2G9HRB9
A0A2G9HRC3
A0A2G9HRC8
A0A2G9HRD0
A0A2G9HRD1
A0A2G9HRD3
A0A2G9HRD6
A0A2G9HRD7
A0A2G9HRE1
A0A2G9HRE8
A0A2G9HRF0
A0A2G9HRF1
A0A2G9HRF4
A0A2G9HRF6
A0A2G9HRG1
A0A2G9HRG8
A0A2G9HRG9
A0A2G9HRH2
A0A2G9HRH4
A0A2G9HRH9
A0A2G9HRI7
A0A2G9HRJ4
A0A2G9HRK0
A0A2G9HRK9
A0A2G9HRL2
A0A2G9HRL7
A0A2G9HRM2
A0A2G9HRM4
A0A2G9HRM7
A0A2G9HRP2
A0A2G9HRP4
A0A2G9HRP9
A0A2G9HRQ3
A0A2G9HRQ4
A0A2G9HRQ6
A0A2G9HRR4
A0A2G9HRR7
A0A2G9HRR8
A0A2G9HRR9
A0A2G9HRS3
A0A2G9HRT5
A0A2G9HRU3
A0A2G9HRU7
A0A2G9HRU9
A0A2G9HRV0
A0A2G9HRV3
A0A2G9HRV6
A0A2G9HRW3
A0A2G9HRW6
A0A2G9HRW9
A0A2G9HRX0
A0A2G9HRX2
A0A2G9HRX4
A0A2G9HRX5
A0A2G9HRX6
A0A2G9HRX8
A0A2G9HRY0
A0A2G9HRY1
A0A2G9HRY2
A0A2G9HRY7
A0A2G9HRY9
A0A2G9HRZ0
A0A2G9HRZ3
A0A2G9HRZ5
A0A2G9HRZ7
A0A2G9HRZ8
A0A2G9HS03
A0A2G9HS17
A0A2G9HS28
A0A2G9HS29
A0A2G9HS37
A0A2G9HS40
A0A2G9HS47
A0A2G9HS50
A0A2G9HS51
A0A2G9HS53
A0A2G9HS58
A0A2G9HS67
A0A2G9HS68
A0A2G9HS70
A0A2G9HS71
A0A2G9HS73
A0A2G9HS74
A0A2G9HS75
A0A2G9HS76
A0A2G9HS78
A0A2G9HS81
A0A2G9HS84
A0A2G9HS85
A0A2G9HS86
A0A2G9HS88
A0A2G9HS91
A0A2G9HS92
A0A2G9HS93
A0A2G9HS94
A0A2G9HS97
A0A2G9HSA0
A0A2G9HSA1
A0A2G9HSA4
A0A2G9HSA6
A0A2G9HSB3
A0A2G9HSB5
A0A2G9HSB8
A0A2G9HSC4
A0A2G9HSC7
A0A2G9HSC9
A0A2G9HSD1
A0A2G9HSD2
A0A2G9HSD7
A0A2G9HSD8
A0A2G9HSD9
A0A2G9HSE2
A0A2G9HSE8
A0A2G9HSE9
A0A2G9HSF0
A0A2G9HSF2
A0A2G9HSF4
A0A2G9HSF6
A0A2G9HSF7
A0A2G9HSF9
A0A2G9HSG0
A0A2G9HSG9
A0A2G9HSH0
A0A2G9HSH2
A0A2G9HSH9
A0A2G9HSI2
A0A2G9HSI3
A0A2G9HSJ0
A0A2G9HSJ3
A0A2G9HSJ8
A0A2G9HSK3
A0A2G9HSK5
A0A2G9HSK6
A0A2G9HSK8
A0A2G9HSL6
A0A2G9HSL7
A0A2G9HSL8
A0A2G9HSM1
A0A2G9HSM2
A0A2G9HSM3
A0A2G9HSM6
A0A2G9HSM8
A0A2G9HSN7
A0A2G9HSP2
A0A2G9HSQ0
A0A2G9HSQ3
A0A2G9HSQ4
A0A2G9HSR9
A0A2G9HSS0
A0A2G9HSS1
A0A2G9HSS5
A0A2G9HSS8
A0A2G9HST0
A0A2G9HST1
A0A2G9HST3
A0A2G9HST4
A0A2G9HST5
A0A2G9HST7
A0A2G9HST9
A0A2G9HSU3
A0A2G9HSU6
A0A2G9HSU7
A0A2G9HSU9
A0A2G9HSV2
A0A2G9HSW0
A0A2G9HSW5
A0A2G9HSX3
A0A2G9HSX9
A0A2G9HSY0
A0A2G9HSY8
A0A2G9HSZ1
A0A2G9HSZ3
A0A2G9HSZ5
A0A2G9HSZ9
A0A2G9HT00
A0A2G9HT05
A0A2G9HT06
A0A2G9HT07
A0A2G9HT08
A0A2G9HT09
A0A2G9HT11
A0A2G9HT14
A0A2G9HT18
A0A2G9HT19
A0A2G9HT22
A0A2G9HT28
A0A2G9HT29
A0A2G9HT37
A0A2G9HT45
A0A2G9HT46
A0A2G9HT47
A0A2G9HT48
A0A2G9HT51
A0A2G9HT57
A0A2G9HT59
A0A2G9HT62
A0A2G9HT65
A0A2G9HT75
A0A2G9HT81
A0A2G9HT84
A0A2G9HT86
A0A2G9HT90
A0A2G9HT92
A0A2G9HTA1
A0A2G9HTA2
A0A2G9HTB0
A0A2G9HTB3
A0A2G9HTB5
A0A2G9HTB6
A0A2G9HTB7
A0A2G9HTB8
A0A2G9HTC0
A0A2G9HTC1
A0A2G9HTC2
A0A2G9HTC5
A0A2G9HTD1
A0A2G9HTD3
A0A2G9HTD5
A0A2G9HTD7
A0A2G9HTE1
A0A2G9HTE2
A0A2G9HTE6
A0A2G9HTF5
A0A2G9HTF6
A0A2G9HTF9
A0A2G9HTG1
A0A2G9HTG5
A0A2G9HTG7
A0A2G9HTG8
A0A2G9HTH0
A0A2G9HTH1
A0A2G9HTH4
A0A2G9HTI0
A0A2G9HTI1
A0A2G9HTI2
A0A2G9HTI6
A0A2G9HTI9
A0A2G9HTJ5
A0A2G9HTJ6
A0A2G9HTK3
A0A2G9HTK6
A0A2G9HTK9
A0A2G9HTN0
A0A2G9HTN3
A0A2G9HTN5
A0A2G9HTN7
A0A2G9HTN8
A0A2G9HTP5
A0A2G9HTQ3
A0A2G9HTQ4
A0A2G9HTQ5
A0A2G9HTR1
A0A2G9HTR3
A0A2G9HTR6
A0A2G9HTR7
A0A2G9HTS0
A0A2G9HTS5
A0A2G9HTS6
A0A2G9HTS7
A0A2G9HTT1
A0A2G9HTT8
A0A2G9HTU0
A0A2G9HTU1
A0A2G9HTU2
A0A2G9HTU8
A0A2G9HTU9
A0A2G9HTV5
A0A2G9HTV6
A0A2G9HTW0
A0A2G9HTW1
A0A2G9HTW8
A0A2G9HTX0
A0A2G9HTY2
A0A2G9HTY5
A0A2G9HTZ1
A0A2G9HTZ2
A0A2G9HTZ5
A0A2G9HU00
A0A2G9HU04
A0A2G9HU06
A0A2G9HU08
A0A2G9HU09
A0A2G9HU11
A0A2G9HU13
A0A2G9HU17
A0A2G9HU21
A0A2G9HU23
A0A2G9HU26
A0A2G9HU29
A0A2G9HU36
A0A2G9HU47
A0A2G9HU54
A0A2G9HU55
A0A2G9HU60
A0A2G9HU62
A0A2G9HU69
A0A2G9HU70
A0A2G9HU71
A0A2G9HU72
A0A2G9HU73
A0A2G9HU78
A0A2G9HU80
A0A2G9HU83
A0A2G9HU86
A0A2G9HU87
A0A2G9HU88
A0A2G9HU91
A0A2G9HU92
A0A2G9HU94
A0A2G9HUA1
A0A2G9HUA3
A0A2G9HUA5
A0A2G9HUB0
A0A2G9HUB2
A0A2G9HUB3
A0A2G9HUB6
A0A2G9HUB9
A0A2G9HUC6
A0A2G9HUC8
A0A2G9HUC9
A0A2G9HUD3
A0A2G9HUD4
A0A2G9HUD6
A0A2G9HUE0
A0A2G9HUE1
A0A2G9HUE6
A0A2G9HUE8
A0A2G9HUF1
A0A2G9HUF2
A0A2G9HUF4
A0A2G9HUF5
A0A2G9HUF6
A0A2G9HUF9
A0A2G9HUG3
A0A2G9HUG5
A0A2G9HUG8
A0A2G9HUG9
A0A2G9HUH2
A0A2G9HUH7
A0A2G9HUH8
A0A2G9HUH9
A0A2G9HUI0
A0A2G9HUI1
A0A2G9HUI4
A0A2G9HUI9
A0A2G9HUJ0
A0A2G9HUJ8
A0A2G9HUL1
A0A2G9HUL3
A0A2G9HUL5
A0A2G9HUL8
A0A2G9HUL9
A0A2G9HUM1
A0A2G9HUM2
A0A2G9HUM4
A0A2G9HUN6
A0A2G9HUN8
A0A2G9HUP4
A0A2G9HUP7
A0A2G9HUP8
A0A2G9HUR1
A0A2G9HUR3
A0A2G9HUS6
A0A2G9HUS9
A0A2G9HUT2
A0A2G9HUT4
A0A2G9HUT8
A0A2G9HUU1
A0A2G9HUU8
A0A2G9HUU9
A0A2G9HUV0
A0A2G9HUV5
A0A2G9HUV7
A0A2G9HUW1
A0A2G9HUW5
A0A2G9HUX6
A0A2G9HUX8
A0A2G9HUX9
A0A2G9HUY2
A0A2G9HUZ5
A0A2G9HUZ9
A0A2G9HV02
A0A2G9HV05
A0A2G9HV10
A0A2G9HV13
A0A2G9HV22
A0A2G9HV24
A0A2G9HV26
A0A2G9HV27
A0A2G9HV28
A0A2G9HV31
A0A2G9HV32
A0A2G9HV33
A0A2G9HV34
A0A2G9HV35
A0A2G9HV39
A0A2G9HV41
A0A2G9HV43
A0A2G9HV45
A0A2G9HV47
A0A2G9HV49
A0A2G9HV55
A0A2G9HV58
A0A2G9HV59
A0A2G9HV60
A0A2G9HV69
A0A2G9HV73
A0A2G9HV76
A0A2G9HV78
A0A2G9HV83
A0A2G9HV87
A0A2G9HV95
A0A2G9HV98
A0A2G9HV99
A0A2G9HVA0
A0A2G9HVA2
A0A2G9HVA4
A0A2G9HVA9
A0A2G9HVB5
A0A2G9HVC4
A0A2G9HVC6
A0A2G9HVC8
A0A2G9HVD4
A0A2G9HVD5
A0A2G9HVD6
A0A2G9HVE5
A0A2G9HVE7
A0A2G9HVE8
A0A2G9HVF3
A0A2G9HVF4
A0A2G9HVF5
A0A2G9HVG2
A0A2G9HVG4
A0A2G9HVH0
A0A2G9HVH7
A0A2G9HVI0
A0A2G9HVI6
A0A2G9HVJ3
A0A2G9HVJ8
A0A2G9HVK1
A0A2G9HVK3
A0A2G9HVK5
A0A2G9HVK7
A0A2G9HVK9
A0A2G9HVL0
A0A2G9HVL1
A0A2G9HVL3
A0A2G9HVL7
A0A2G9HVM5
A0A2G9HVM6
A0A2G9HVN0
A0A2G9HVN5
A0A2G9HVN6
A0A2G9HVN9
A0A2G9HVP5
A0A2G9HVQ0
A0A2G9HVQ3
A0A2G9HVQ4
A0A2G9HVR1
A0A2G9HVS2
A0A2G9HVT0
A0A2G9HVT2
A0A2G9HVT3
A0A2G9HVT4
A0A2G9HVT6
A0A2G9HVT7
A0A2G9HVT8
A0A2G9HVU0
A0A2G9HVU3
A0A2G9HVU7
A0A2G9HVU8
A0A2G9HVV0
A0A2G9HVV2
A0A2G9HVV3
A0A2G9HVW3
A0A2G9HVW6
A0A2G9HVX8
A0A2G9HVX9
A0A2G9HVY0
A0A2G9HVY8
A0A2G9HVY9
A0A2G9HVZ1
A0A2G9HVZ2
A0A2G9HVZ3
A0A2G9HVZ6
A0A2G9HW06
A0A2G9HW07
A0A2G9HW13
A0A2G9HW15
A0A2G9HW16
A0A2G9HW20
A0A2G9HW22
A0A2G9HW29
A0A2G9HW30
A0A2G9HW33
A0A2G9HW40
A0A2G9HW43
A0A2G9HW44
A0A2G9HW49
A0A2G9HW50
A0A2G9HW53
A0A2G9HW54
A0A2G9HW57
A0A2G9HW61
A0A2G9HW63
A0A2G9HW64
A0A2G9HW67
A0A2G9HW69
A0A2G9HW74
A0A2G9HW96
A0A2G9HWA5
A0A2G9HWA9
A0A2G9HWC1
A0A2G9HWC7
A0A2G9HWC9
A0A2G9HWD5
A0A2G9HWD8
A0A2G9HWE3
A0A2G9HWE4
A0A2G9HWE8
A0A2G9HWF0
A0A2G9HWF1
A0A2G9HWF5
A0A2G9HWF8
A0A2G9HWG0
A0A2G9HWG3
A0A2G9HWH1
A0A2G9HWH6
A0A2G9HWI7
A0A2G9HWJ0
A0A2G9HWJ3
A0A2G9HWJ5
A0A2G9HWJ6
A0A2G9HWJ7
A0A2G9HWK2
A0A2G9HWK3
A0A2G9HWK8
A0A2G9HWL0
A0A2G9HWL3
A0A2G9HWL5
A0A2G9HWL6
A0A2G9HWL9
A0A2G9HWM2
A0A2G9HWM3
A0A2G9HWM4
A0A2G9HWM7
A0A2G9HWM8
A0A2G9HWM9
A0A2G9HWN0
A0A2G9HWN5
A0A2G9HWP2
A0A2G9HWP4
A0A2G9HWP7
A0A2G9HWP8
A0A2G9HWQ3
A0A2G9HWQ7
A0A2G9HWS0
A0A2G9HWS2
A0A2G9HWS5
A0A2G9HWS7
A0A2G9HWS8
A0A2G9HWS9
A0A2G9HWT0
A0A2G9HWT4
A0A2G9HWT5
A0A2G9HWT7
A0A2G9HWU1
A0A2G9HWU7
A0A2G9HWV0
A0A2G9HWV4
A0A2G9HWV5
A0A2G9HWV6
A0A2G9HWV8
A0A2G9HWW0
A0A2G9HWW1
A0A2G9HWW2
A0A2G9HWW3
A0A2G9HWW4
A0A2G9HWW7
A0A2G9HWW8
A0A2G9HWX5
A0A2G9HWX6
A0A2G9HWX8
A0A2G9HWX9
A0A2G9HWY0
A0A2G9HWY3
A0A2G9HWY5
A0A2G9HWY6
A0A2G9HWZ1
A0A2G9HWZ6
A0A2G9HWZ9
A0A2G9HX02
A0A2G9HX04
A0A2G9HX12
A0A2G9HX13
A0A2G9HX17
A0A2G9HX18
A0A2G9HX19
A0A2G9HX20
A0A2G9HX23
A0A2G9HX25
A0A2G9HX27
A0A2G9HX28
A0A2G9HX31
A0A2G9HX33
A0A2G9HX37
A0A2G9HX39
A0A2G9HX42
A0A2G9HX44
A0A2G9HX49
A0A2G9HX52
A0A2G9HX54
A0A2G9HX55
A0A2G9HX60
A0A2G9HX66
A0A2G9HX67
A0A2G9HX73
A0A2G9HX74
A0A2G9HX76
A0A2G9HX79
A0A2G9HX80
A0A2G9HX82
A0A2G9HX83
A0A2G9HX88
A0A2G9HX90
A0A2G9HX93
A0A2G9HX94
A0A2G9HXA0
A0A2G9HXA1
A0A2G9HXA4
A0A2G9HXA7
A0A2G9HXB5
A0A2G9HXB7
A0A2G9HXB8
A0A2G9HXB9
A0A2G9HXC1
A0A2G9HXC7
A0A2G9HXE1
A0A2G9HXE2
A0A2G9HXE6
A0A2G9HXE8
A0A2G9HXF0
A0A2G9HXF2
A0A2G9HXF5
A0A2G9HXF9
A0A2G9HXG1
A0A2G9HXH0
A0A2G9HXI3
A0A2G9HXI7
A0A2G9HXJ1
A0A2G9HXK2
A0A2G9HXK3
A0A2G9HXK5
A0A2G9HXL5
A0A2G9HXM0
A0A2G9HXM1
A0A2G9HXM3
A0A2G9HXM5
A0A2G9HXN1
A0A2G9HXN2
A0A2G9HXN4
A0A2G9HXN5
A0A2G9HXN6
A0A2G9HXP6
A0A2G9HXP7
A0A2G9HXQ2
A0A2G9HXQ3
A0A2G9HXQ8
A0A2G9HXR2
A0A2G9HXR3
A0A2G9HXS2
A0A2G9HXS7
A0A2G9HXS8
A0A2G9HXU1
A0A2G9HXU6
A0A2G9HXU7
A0A2G9HXV0
A0A2G9HXV1
A0A2G9HXV7
A0A2G9HXW1
A0A2G9HXX4
A0A2G9HXX6
A0A2G9HXX8
A0A2G9HXX9
A0A2G9HXY1
A0A2G9HXY4
A0A2G9HXY5
A0A2G9HXY6
A0A2G9HXY8
A0A2G9HXY9
A0A2G9HXZ9
A0A2G9HY00
A0A2G9HY05
A0A2G9HY06
A0A2G9HY09
A0A2G9HY10
A0A2G9HY13
A0A2G9HY18
A0A2G9HY19
A0A2G9HY24
A0A2G9HY28
A0A2G9HY35
A0A2G9HY44
A0A2G9HY49
A0A2G9HY53
A0A2G9HY54
A0A2G9HY56
A0A2G9HY59
A0A2G9HY60
A0A2G9HY61
A0A2G9HY65
A0A2G9HY72
A0A2G9HY75
A0A2G9HY77
A0A2G9HY79
A0A2G9HY85
A0A2G9HY86
A0A2G9HY87
A0A2G9HY94
A0A2G9HYA0
A0A2G9HYA1
A0A2G9HYA5
A0A2G9HYB0
A0A2G9HYB1
A0A2G9HYB2
A0A2G9HYC0
A0A2G9HYC4
A0A2G9HYD0
A0A2G9HYD4
A0A2G9HYD7
A0A2G9HYD8
A0A2G9HYE6
A0A2G9HYE7
A0A2G9HYF1
A0A2G9HYF2
A0A2G9HYF3
A0A2G9HYF5
A0A2G9HYF9
A0A2G9HYG2
A0A2G9HYG7
A0A2G9HYG9
A0A2G9HYH0
A0A2G9HYH1
A0A2G9HYH6
A0A2G9HYH9
A0A2G9HYI2
A0A2G9HYI3
A0A2G9HYJ0
A0A2G9HYJ1
A0A2G9HYJ6
A0A2G9HYJ8
A0A2G9HYK3
A0A2G9HYK8
A0A2G9HYL2
A0A2G9HYL6
A0A2G9HYL8
A0A2G9HYM1
A0A2G9HYM3
A0A2G9HYM4
A0A2G9HYM6
A0A2G9HYM9
A0A2G9HYN0
A0A2G9HYN1
A0A2G9HYN6
A0A2G9HYP0
A0A2G9HYP1
A0A2G9HYP6
A0A2G9HYP9
A0A2G9HYQ0
A0A2G9HYQ2
A0A2G9HYQ7
A0A2G9HYQ8
A0A2G9HYR6
A0A2G9HYR8
A0A2G9HYS8
A0A2G9HYT1
A0A2G9HYT3
A0A2G9HYT7
A0A2G9HYU3
A0A2G9HYU8
A0A2G9HYV1
A0A2G9HYV3
A0A2G9HYX4
A0A2G9HYX5
A0A2G9HYX9
A0A2G9HYY4
A0A2G9HYY9
A0A2G9HYZ1
A0A2G9HYZ5
A0A2G9HYZ8
A0A2G9HZ01
A0A2G9HZ04
A0A2G9HZ05
A0A2G9HZ11
A0A2G9HZ14
A0A2G9HZ16
A0A2G9HZ17
A0A2G9HZ27
A0A2G9HZ35
A0A2G9HZ39
A0A2G9HZ48
A0A2G9HZ50
A0A2G9HZ52
A0A2G9HZ55
A0A2G9HZ75
A0A2G9HZ79
A0A2G9HZ81
A0A2G9HZ84
A0A2G9HZ86
A0A2G9HZ89
A0A2G9HZ90
A0A2G9HZ91
A0A2G9HZ92
A0A2G9HZA0
A0A2G9HZA4
A0A2G9HZB3
A0A2G9HZB4
A0A2G9HZB6
A0A2G9HZB7
A0A2G9HZC1
A0A2G9HZC6
A0A2G9HZD4
A0A2G9HZE2
A0A2G9HZE3
A0A2G9HZE7
A0A2G9HZF2
A0A2G9HZF4
A0A2G9HZF5
A0A2G9HZF6
A0A2G9HZG0
A0A2G9HZG3
A0A2G9HZG6
A0A2G9HZG9
A0A2G9HZH1
A0A2G9HZH3
A0A2G9HZH6
A0A2G9HZI0
A0A2G9HZI6
A0A2G9HZI7
A0A2G9HZJ9
A0A2G9HZK5
A0A2G9HZL0
A0A2G9HZL1
A0A2G9HZL4
A0A2G9HZL8
A0A2G9HZL9
A0A2G9HZN1
A0A2G9HZN3
A0A2G9HZN5
A0A2G9HZP2
A0A2G9HZP3
A0A2G9HZQ5
A0A2G9HZQ6
A0A2G9HZQ7
A0A2G9HZQ8
A0A2G9HZR6
A0A2G9HZR7
A0A2G9HZS1
A0A2G9HZS2
A0A2G9HZS8
A0A2G9HZT0
A0A2G9HZT2
A0A2G9HZU7
A0A2G9HZV0
A0A2G9HZV5
A0A2G9HZV9
A0A2G9HZW0
A0A2G9HZX4
A0A2G9HZX5
A0A2G9HZX7
A0A2G9HZY5
A0A2G9HZZ0
A0A2G9HZZ1
A0A2G9HZZ9
A0A2G9I003
A0A2G9I005
A0A2G9I007
A0A2G9I011
A0A2G9I013
A0A2G9I015
A0A2G9I017
A0A2G9I018
A0A2G9I022
A0A2G9I023
A0A2G9I026
A0A2G9I035
A0A2G9I042
A0A2G9I044
A0A2G9I046
A0A2G9I049
A0A2G9I054
A0A2G9I057
A0A2G9I062
A0A2G9I063
A0A2G9I068
A0A2G9I069
A0A2G9I082
A0A2G9I083
A0A2G9I090
A0A2G9I093
A0A2G9I094
A0A2G9I0A5
A0A2G9I0A8
A0A2G9I0B2
A0A2G9I0B4
A0A2G9I0B5
A0A2G9I0B7
A0A2G9I0C0
A0A2G9I0C4
A0A2G9I0C5
A0A2G9I0C6
A0A2G9I0D6
A0A2G9I0D8
A0A2G9I0E0
A0A2G9I0E3
A0A2G9I0E6
A0A2G9I0F2
A0A2G9I0F8
A0A2G9I0F9
A0A2G9I0G0
A0A2G9I0G2
A0A2G9I0G4
A0A2G9I0G5
A0A2G9I0G6
A0A2G9I0G9
A0A2G9I0H1
A0A2G9I0H2
A0A2G9I0H3
A0A2G9I0I0
A0A2G9I0I5
A0A2G9I0J0
A0A2G9I0J9
A0A2G9I0L1
A0A2G9I0N0
A0A2G9I0N1
A0A2G9I0N8
A0A2G9I0N9
A0A2G9I0P0
A0A2G9I0P4
A0A2G9I0P6
A0A2G9I0Q3
A0A2G9I0Q4
A0A2G9I0Q5
A0A2G9I0Q7
A0A2G9I0Q9
A0A2G9I0R1
A0A2G9I0R2
A0A2G9I0R3
A0A2G9I0R6
A0A2G9I0R7
A0A2G9I0R9
A0A2G9I0S6
A0A2G9I0S9
A0A2G9I0T0
A0A2G9I0T2
A0A2G9I0T3
A0A2G9I0T5
A0A2G9I0T7
A0A2G9I0T8
A0A2G9I0U4
A0A2G9I0U8
A0A2G9I0U9
A0A2G9I0V3
A0A2G9I0V6
A0A2G9I0V7
A0A2G9I0W2
A0A2G9I0W3
A0A2G9I0W6
A0A2G9I0W8
A0A2G9I0X4
A0A2G9I0X5
A0A2G9I0Y0
A0A2G9I0Y3
A0A2G9I0Y9
A0A2G9I0Z0
A0A2G9I0Z1
A0A2G9I0Z2
A0A2G9I0Z3
A0A2G9I0Z8
A0A2G9I100
A0A2G9I101
A0A2G9I102
A0A2G9I106
A0A2G9I107
A0A2G9I112
A0A2G9I118
A0A2G9I130
A0A2G9I146
A0A2G9I150
A0A2G9I152
A0A2G9I154
A0A2G9I162
A0A2G9I164
A0A2G9I166
A0A2G9I167
A0A2G9I170
A0A2G9I172
A0A2G9I179
A0A2G9I184
A0A2G9I185
A0A2G9I188
A0A2G9I189
A0A2G9I194
A0A2G9I1A8
A0A2G9I1B2
A0A2G9I1B3
A0A2G9I1B9
A0A2G9I1C0
A0A2G9I1C1
A0A2G9I1C5
A0A2G9I1C7
A0A2G9I1C8
A0A2G9I1D1
A0A2G9I1D2
A0A2G9I1E1
A0A2G9I1E4
A0A2G9I1E5
A0A2G9I1E6
A0A2G9I1F8
A0A2G9I1G0
A0A2G9I1G1
A0A2G9I1G2
A0A2G9I1G6
A0A2G9I1G7
A0A2G9I1H4
A0A2G9I1I1
A0A2G9I1I2
A0A2G9I1I5
A0A2G9I1I7
A0A2G9I1I9
A0A2G9I1J4
A0A2G9I1K6
A0A2G9I1L0
A0A2G9I1L1
A0A2G9I1L2
A0A2G9I1L3
A0A2G9I1M0
A0A2G9I1M1
A0A2G9I1M8
A0A2G9I1M9
A0A2G9I1N0
A0A2G9I1N3
A0A2G9I1N4
A0A2G9I1N5
A0A2G9I1N6
A0A2G9I1Q4
A0A2G9I1Q8
A0A2G9I1Q9
A0A2G9I1R1
A0A2G9I1R6
A0A2G9I1S2
A0A2G9I1S5
A0A2G9I1S7
A0A2G9I1T3
A0A2G9I1T6
A0A2G9I1T8
A0A2G9I1U0
A0A2G9I1U3
A0A2G9I1U5
A0A2G9I1U6
A0A2G9I1V0
A0A2G9I1V2
A0A2G9I1V8
A0A2G9I1W1
A0A2G9I1W8
A0A2G9I1X2
A0A2G9I1X5
A0A2G9I1X6
A0A2G9I1Y6
A0A2G9I1Z1
A0A2G9I1Z4
A0A2G9I1Z8
A0A2G9I204
A0A2G9I208
A0A2G9I210
A0A2G9I214
A0A2G9I215
A0A2G9I216
A0A2G9I233
A0A2G9I252
A0A2G9I253
A0A2G9I256
A0A2G9I257
A0A2G9I260
A0A2G9I266
A0A2G9I273
A0A2G9I280
A0A2G9I286
A0A2G9I2A3
A0A2G9I2B0
A0A2G9I2B6
A0A2G9I2B8
A0A2G9I2C7
A0A2G9I2D3
A0A2G9I2D4
A0A2G9I2D5
A0A2G9I2D7
A0A2G9I2D8
A0A2G9I2E0
A0A2G9I2E2
A0A2G9I2E3
A0A2G9I2E5
A0A2G9I2E7
A0A2G9I2F0
A0A2G9I2F9
A0A2G9I2G0
A0A2G9I2G1
A0A2G9I2G2
A0A2G9I2G7
A0A2G9I2G8
A0A2G9I2H2
A0A2G9I2H5
A0A2G9I2H7
A0A2G9I2H8
A0A2G9I2H9
A0A2G9I2I0
A0A2G9I2I1
A0A2G9I2I2
A0A2G9I2I4
A0A2G9I2I6
A0A2G9I2J2
A0A2G9I2J3
A0A2G9I2J5
A0A2G9I2J6
A0A2G9I2J7
A0A2G9I2K7
A0A2G9I2K8
A0A2G9I2L1
A0A2G9I2L8
A0A2G9I2L9
A0A2G9I2M3
A0A2G9I2M8
A0A2G9I2M9
A0A2G9I2N3
A0A2G9I2N5
A0A2G9I2N6
A0A2G9I2N7
A0A2G9I2P0
A0A2G9I2P9
A0A2G9I2Q1
A0A2G9I2Q5
A0A2G9I2R0
A0A2G9I2R1
A0A2G9I2R9
A0A2G9I2S0
A0A2G9I2S1
A0A2G9I2S2
A0A2G9I2S3
A0A2G9I2S4
A0A2G9I2S7
A0A2G9I2S8
A0A2G9I2T1
A0A2G9I2T2
A0A2G9I2T7
A0A2G9I2U5
A0A2G9I2U8
A0A2G9I2V6
A0A2G9I2W5
A0A2G9I2W7
A0A2G9I2W8
A0A2G9I2W9
A0A2G9I2X1
A0A2G9I2X4
A0A2G9I2Y2
A0A2G9I2Y4
A0A2G9I2Z0
A0A2G9I2Z1
A0A2G9I2Z3
A0A2G9I2Z4
A0A2G9I2Z7
A0A2G9I302
A0A2G9I306
A0A2G9I311
A0A2G9I312
A0A2G9I315
A0A2G9I316
A0A2G9I317
A0A2G9I318
A0A2G9I320
A0A2G9I322
A0A2G9I323
A0A2G9I328
A0A2G9I332
A0A2G9I333
A0A2G9I337
A0A2G9I342
A0A2G9I344
A0A2G9I345
A0A2G9I349
A0A2G9I351
A0A2G9I363
A0A2G9I366
A0A2G9I367
A0A2G9I371
A0A2G9I375
A0A2G9I378
A0A2G9I382
A0A2G9I388
A0A2G9I390
A0A2G9I393
A0A2G9I399
A0A2G9I3A1
A0A2G9I3A6
A0A2G9I3A8
A0A2G9I3A9
A0A2G9I3B0
A0A2G9I3B2
A0A2G9I3B5
A0A2G9I3B6
A0A2G9I3B8
A0A2G9I3B9
A0A2G9I3C7
A0A2G9I3D0
A0A2G9I3D7
A0A2G9I3D9
A0A2G9I3E1
A0A2G9I3E4
A0A2G9I3E7
A0A2G9I3F2
A0A2G9I3F6
A0A2G9I3F9
A0A2G9I3G0
A0A2G9I3G2
A0A2G9I3G5
A0A2G9I3G9
A0A2G9I3H0
A0A2G9I3H1
A0A2G9I3H3
A0A2G9I3H5
A0A2G9I3I1
A0A2G9I3I2
A0A2G9I3J0
A0A2G9I3K3
A0A2G9I3K5
A0A2G9I3K6
A0A2G9I3K7
A0A2G9I3K8
A0A2G9I3L3
A0A2G9I3L9
A0A2G9I3M1
A0A2G9I3M2
A0A2G9I3M4
A0A2G9I3M6
A0A2G9I3M7
A0A2G9I3N3
A0A2G9I3N6
A0A2G9I3N8
A0A2G9I3N9
A0A2G9I3P3
A0A2G9I3P4
A0A2G9I3P5
A0A2G9I3P8
A0A2G9I3P9
A0A2G9I3Q0
A0A2G9I3Q6
A0A2G9I3Q8
A0A2G9I3Q9
A0A2G9I3R0
A0A2G9I3R2
A0A2G9I3S2
A0A2G9I3S3
A0A2G9I3S5
A0A2G9I3S6
A0A2G9I3S8
A0A2G9I3T0
A0A2G9I3T1
A0A2G9I3T2
A0A2G9I3T9
A0A2G9I3U1
A0A2G9I3V3
A0A2G9I3V5
A0A2G9I3W3
A0A2G9I3W6
A0A2G9I3X7
A0A2G9I3Z1
A0A2G9I3Z2
A0A2G9I3Z3
A0A2G9I3Z7
A0A2G9I3Z8
A0A2G9I3Z9
A0A2G9I402
A0A2G9I404
A0A2G9I408
A0A2G9I409
A0A2G9I413
A0A2G9I419
A0A2G9I421
A0A2G9I426
A0A2G9I427
A0A2G9I428
A0A2G9I433
A0A2G9I437
A0A2G9I441
A0A2G9I451
A0A2G9I455
A0A2G9I463
A0A2G9I464
A0A2G9I467
A0A2G9I468
A0A2G9I469
A0A2G9I470
A0A2G9I472
A0A2G9I477
A0A2G9I478
A0A2G9I481
A0A2G9I488
A0A2G9I491
A0A2G9I493
A0A2G9I496
A0A2G9I4A0
A0A2G9I4A1
A0A2G9I4B4
A0A2G9I4B9
A0A2G9I4C4
A0A2G9I4C9
A0A2G9I4D3
A0A2G9I4D6
A0A2G9I4D7
A0A2G9I4D9
A0A2G9I4E0
A0A2G9I4F4
A0A2G9I4F6
A0A2G9I4F8
A0A2G9I4G2
A0A2G9I4G5
A0A2G9I4H2
A0A2G9I4H3
A0A2G9I4H4
A0A2G9I4H9
A0A2G9I4I4
A0A2G9I4I5
A0A2G9I4J0
A0A2G9I4J1
A0A2G9I4J4
A0A2G9I4K0
A0A2G9I4K8
A0A2G9I4L0
A0A2G9I4L1
A0A2G9I4L3
A0A2G9I4L4
A0A2G9I4L8
A0A2G9I4M0
A0A2G9I4N2
A0A2G9I4N4
A0A2G9I4N6
A0A2G9I4P0
A0A2G9I4P2
A0A2G9I4P4
A0A2G9I4Q1
A0A2G9I4Q3
A0A2G9I4Q4
A0A2G9I4Q5
A0A2G9I4Q6
A0A2G9I4Q8
A0A2G9I4R5
A0A2G9I4R8
A0A2G9I4R9
A0A2G9I4S0
A0A2G9I4S1
A0A2G9I4S8
A0A2G9I4T0
A0A2G9I4T6
A0A2G9I4U3
A0A2G9I4U8
A0A2G9I4U9
A0A2G9I4V1
A0A2G9I4V4
A0A2G9I4V5
A0A2G9I4W1
A0A2G9I4X8
A0A2G9I4Y0
A0A2G9I4Y4
A0A2G9I4Y6
A0A2G9I4Y8
A0A2G9I4Z6
A0A2G9I506
A0A2G9I510
A0A2G9I515
A0A2G9I517
A0A2G9I519
A0A2G9I525
A0A2G9I526
A0A2G9I534
A0A2G9I536
A0A2G9I539
A0A2G9I541
A0A2G9I544
A0A2G9I552
A0A2G9I554
A0A2G9I568
A0A2G9I575
A0A2G9I576
A0A2G9I577
A0A2G9I582
A0A2G9I584
A0A2G9I585
A0A2G9I588
A0A2G9I591
A0A2G9I592
A0A2G9I594
A0A2G9I597
A0A2G9I5A1
A0A2G9I5A2
A0A2G9I5A4
A0A2G9I5A7
A0A2G9I5A8
A0A2G9I5B2
A0A2G9I5B4
A0A2G9I5B5
A0A2G9I5B7
A0A2G9I5C0
A0A2G9I5C5
A0A2G9I5D2
A0A2G9I5D4
A0A2G9I5D7
A0A2G9I5E2
A0A2G9I5E3
A0A2G9I5E8
A0A2G9I5E9
A0A2G9I5F7
A0A2G9I5F8
A0A2G9I5H2
A0A2G9I5H6
A0A2G9I5H7
A0A2G9I5H9
A0A2G9I5I1
A0A2G9I5I3
A0A2G9I5I5
A0A2G9I5I7
A0A2G9I5I8
A0A2G9I5I9
A0A2G9I5J2
A0A2G9I5J3
A0A2G9I5J6
A0A2G9I5J8
A0A2G9I5K2
A0A2G9I5K3
A0A2G9I5K6
A0A2G9I5L8
A0A2G9I5M1
A0A2G9I5M8
A0A2G9I5P3
A0A2G9I5P7
A0A2G9I5Q3
A0A2G9I5Q5
A0A2G9I5R2
A0A2G9I5R6
A0A2G9I5R9
A0A2G9I5S2
A0A2G9I5S3
A0A2G9I5T3
A0A2G9I5T9
A0A2G9I5U2
A0A2G9I5U3
A0A2G9I5U4
A0A2G9I5U5
A0A2G9I5V2
A0A2G9I5W3
A0A2G9I5W4
A0A2G9I5W5
A0A2G9I5W6
A0A2G9I5W7
A0A2G9I5X2
A0A2G9I5X4
A0A2G9I5X5
A0A2G9I5X7
A0A2G9I5X9
A0A2G9I5Y0
A0A2G9I5Y3
A0A2G9I5Y5
A0A2G9I5Y6
A0A2G9I5Z0
A0A2G9I5Z5
A0A2G9I601
A0A2G9I606
A0A2G9I611
A0A2G9I618
A0A2G9I620
A0A2G9I621
A0A2G9I626
A0A2G9I636
A0A2G9I649
A0A2G9I656
A0A2G9I658
A0A2G9I662
A0A2G9I668
A0A2G9I669
A0A2G9I674
A0A2G9I675
A0A2G9I676
A0A2G9I677
A0A2G9I681
A0A2G9I687
A0A2G9I688
A0A2G9I691
A0A2G9I692
A0A2G9I695
A0A2G9I696
A0A2G9I699
A0A2G9I6A1
A0A2G9I6A8
A0A2G9I6B0
A0A2G9I6B1
A0A2G9I6C9
A0A2G9I6D1
A0A2G9I6D2
A0A2G9I6D3
A0A2G9I6D8
A0A2G9I6E4
A0A2G9I6E6
A0A2G9I6F0
A0A2G9I6G1
A0A2G9I6G3
A0A2G9I6H3
A0A2G9I6H5
A0A2G9I6H7
A0A2G9I6I4
A0A2G9I6I5
A0A2G9I6I7
A0A2G9I6I9
A0A2G9I6J1
A0A2G9I6J4
A0A2G9I6K4
A0A2G9I6L0
A0A2G9I6L3
A0A2G9I6L4
A0A2G9I6L7
A0A2G9I6M1
A0A2G9I6M3
A0A2G9I6M6
A0A2G9I6M7
A0A2G9I6N3
A0A2G9I6N5
A0A2G9I6N6
A0A2G9I6N7
A0A2G9I6N9
A0A2G9I6P5
A0A2G9I6P7
A0A2G9I6Q0
A0A2G9I6Q3
A0A2G9I6Q9
A0A2G9I6R0
A0A2G9I6R2
A0A2G9I6R3
A0A2G9I6R4
A0A2G9I6R5
A0A2G9I6S0
A0A2G9I6S9
A0A2G9I6T0
A0A2G9I6T3
A0A2G9I6T8
A0A2G9I6U4
A0A2G9I6U5
A0A2G9I6V2
A0A2G9I6V3
A0A2G9I6V9
A0A2G9I6W1
A0A2G9I6W2
A0A2G9I6W3
A0A2G9I6W6
A0A2G9I6X5
A0A2G9I6X7
A0A2G9I6Y3
A0A2G9I6Y5
A0A2G9I6Y6
A0A2G9I6Y7
A0A2G9I6Z2
A0A2G9I6Z3
A0A2G9I6Z4
A0A2G9I6Z5
A0A2G9I6Z7
A0A2G9I702
A0A2G9I703
A0A2G9I704
A0A2G9I709
A0A2G9I710
A0A2G9I721
A0A2G9I722
A0A2G9I723
A0A2G9I727
A0A2G9I731
A0A2G9I741
A0A2G9I743
A0A2G9I746
A0A2G9I754
A0A2G9I760
A0A2G9I774
A0A2G9I776
A0A2G9I777
A0A2G9I779
A0A2G9I781
A0A2G9I791
A0A2G9I794
A0A2G9I797
A0A2G9I7A2
A0A2G9I7A5
A0A2G9I7A6
A0A2G9I7B2
A0A2G9I7B3
A0A2G9I7C4
A0A2G9I7C5
A0A2G9I7D1
A0A2G9I7D2
A0A2G9I7D8
A0A2G9I7D9
A0A2G9I7E0
A0A2G9I7E7
A0A2G9I7F6
A0A2G9I7G5
A0A2G9I7G9
A0A2G9I7H0
A0A2G9I7H7
A0A2G9I7I6
A0A2G9I7I9
A0A2G9I7K4
A0A2G9I7K5
A0A2G9I7K6
A0A2G9I7L5
A0A2G9I7L6
A0A2G9I7L7
A0A2G9I7L9
A0A2G9I7M1
A0A2G9I7M2
A0A2G9I7M4
A0A2G9I7M6
A0A2G9I7M8
A0A2G9I7N8
A0A2G9I7P0
A0A2G9I7P2
A0A2G9I7P3
A0A2G9I7P4
A0A2G9I7Q5
A0A2G9I7Q7
A0A2G9I7Q8
A0A2G9I7R8
A0A2G9I7R9
A0A2G9I7S6
A0A2G9I7S7
A0A2G9I7S8
A0A2G9I7S9
A0A2G9I7T3
A0A2G9I7T4
A0A2G9I7T6
A0A2G9I7T7
A0A2G9I7T8
A0A2G9I7U3
A0A2G9I7U9
A0A2G9I7V2
A0A2G9I7V5
A0A2G9I7V6
A0A2G9I7V7
A0A2G9I7W5
A0A2G9I7Y1
A0A2G9I7Z1
A0A2G9I802
A0A2G9I805
A0A2G9I809
A0A2G9I812
A0A2G9I820
A0A2G9I822
A0A2G9I823
A0A2G9I831
A0A2G9I845
A0A2G9I849
A0A2G9I858
A0A2G9I860
A0A2G9I862
A0A2G9I863
A0A2G9I878
A0A2G9I880
A0A2G9I886
A0A2G9I887
A0A2G9I888
A0A2G9I890
A0A2G9I891
A0A2G9I892
A0A2G9I895
A0A2G9I898
A0A2G9I8A2
A0A2G9I8A6
A0A2G9I8A8
A0A2G9I8B0
A0A2G9I8B9
A0A2G9I8C6
A0A2G9I8D3
A0A2G9I8D6
A0A2G9I8E1
A0A2G9I8E8
A0A2G9I8F2
A0A2G9I8F7
A0A2G9I8F8
A0A2G9I8F9
A0A2G9I8G0
A0A2G9I8G3
A0A2G9I8G5
A0A2G9I8H0
A0A2G9I8H1
A0A2G9I8H2
A0A2G9I8H4
A0A2G9I8H5
A0A2G9I8I6
A0A2G9I8I7
A0A2G9I8J2
A0A2G9I8J4
A0A2G9I8J5
A0A2G9I8J7
A0A2G9I8J8
A0A2G9I8K4
A0A2G9I8K9
A0A2G9I8L1
A0A2G9I8L2
A0A2G9I8L3
A0A2G9I8L4
A0A2G9I8L5
A0A2G9I8L6
A0A2G9I8L7
A0A2G9I8L8
A0A2G9I8L9
A0A2G9I8M0
A0A2G9I8M1
A0A2G9I8M5
A0A2G9I8N1
A0A2G9I8N3
A0A2G9I8N4
A0A2G9I8N9
A0A2G9I8P3
A0A2G9I8P5
A0A2G9I8P6
A0A2G9I8P9
A0A2G9I8Q0
A0A2G9I8Q5
A0A2G9I8Q6
A0A2G9I8Q7
A0A2G9I8R5
A0A2G9I8R7
A0A2G9I8R9
A0A2G9I8S0
A0A2G9I8S1
A0A2G9I8S2
A0A2G9I8S4
A0A2G9I8S5
A0A2G9I8S6
A0A2G9I8T4
A0A2G9I8T6
A0A2G9I8T9
A0A2G9I8U1
A0A2G9I8U9
A0A2G9I8V1
A0A2G9I8V5
A0A2G9I8W7
A0A2G9I8W8
A0A2G9I8X1
A0A2G9I8X5
A0A2G9I8X7
A0A2G9I8Y1
A0A2G9I8Y2
A0A2G9I8Y3
A0A2G9I8Y4
A0A2G9I8Y6
A0A2G9I8Y7
A0A2G9I8Z5
A0A2G9I8Z6
A0A2G9I8Z9
A0A2G9I900
A0A2G9I904
A0A2G9I919
A0A2G9I926
A0A2G9I930
A0A2G9I932
A0A2G9I944
A0A2G9I950
A0A2G9I951
A0A2G9I954
A0A2G9I963
A0A2G9I966
A0A2G9I968
A0A2G9I978
A0A2G9I980
A0A2G9I984
A0A2G9I985
A0A2G9I986
A0A2G9I987
A0A2G9I989
A0A2G9I991
A0A2G9I992
A0A2G9I9A1
A0A2G9I9B6
A0A2G9I9B7
A0A2G9I9B9
A0A2G9I9C2
A0A2G9I9C3
A0A2G9I9C5
A0A2G9I9C8
A0A2G9I9D2
A0A2G9I9D3
A0A2G9I9D5
A0A2G9I9D6
A0A2G9I9D7
A0A2G9I9E2
A0A2G9I9E5
A0A2G9I9F3
A0A2G9I9F4
A0A2G9I9F7
A0A2G9I9G1
A0A2G9I9H0
A0A2G9I9H1
A0A2G9I9H2
A0A2G9I9H3
A0A2G9I9H6
A0A2G9I9I1
A0A2G9I9I4
A0A2G9I9I5
A0A2G9I9I6
A0A2G9I9J5
A0A2G9I9J7
A0A2G9I9K3
A0A2G9I9K6
A0A2G9I9L0
A0A2G9I9L4
A0A2G9I9M1
A0A2G9I9M2
A0A2G9I9M4
A0A2G9I9M7
A0A2G9I9M8
A0A2G9I9M9
A0A2G9I9P3
A0A2G9I9P6
A0A2G9I9P9
A0A2G9I9Q6
A0A2G9I9Q7
A0A2G9I9R3
A0A2G9I9R4
A0A2G9I9S4
A0A2G9I9S7
A0A2G9I9T0
A0A2G9I9T4
A0A2G9I9U2
A0A2G9I9U7
A0A2G9I9W6
A0A2G9I9X1
A0A2G9I9X4
A0A2G9I9X8
A0A2G9I9Y3
A0A2G9I9Y5
A0A2G9I9Y6
A0A2G9I9Y7
A0A2G9I9Z5
A0A2G9I9Z7
A0A2G9I9Z8
A0A2G9IA00
A0A2G9IA01
A0A2G9IA06
A0A2G9IA08
A0A2G9IA10
A0A2G9IA15
A0A2G9IA16
A0A2G9IA17
A0A2G9IA24
A0A2G9IA27
A0A2G9IA29
A0A2G9IA36
A0A2G9IA46
A0A2G9IA47
A0A2G9IA49
A0A2G9IA53
A0A2G9IA58
A0A2G9IA64
A0A2G9IA69
A0A2G9IA87
A0A2G9IA91
A0A2G9IA93
A0A2G9IA97
A0A2G9IA98
A0A2G9IAA0
A0A2G9IAA1
A0A2G9IAA3
A0A2G9IAA5
A0A2G9IAA6
A0A2G9IAA7
A0A2G9IAA8
A0A2G9IAB9
A0A2G9IAC6
A0A2G9IAC8
A0A2G9IAC9
A0A2G9IAD0
A0A2G9IAD3
A0A2G9IAD9
A0A2G9IAE2
A0A2G9IAE8
A0A2G9IAF3
A0A2G9IAF4
A0A2G9IAF8
A0A2G9IAG3
A0A2G9IAG4
A0A2G9IAG5
A0A2G9IAG9
A0A2G9IAH0
A0A2G9IAH1
A0A2G9IAH3
A0A2G9IAH5
A0A2G9IAH7
A0A2G9IAI3
A0A2G9IAI8
A0A2G9IAJ6
A0A2G9IAK2
A0A2G9IAK5
A0A2G9IAK7
A0A2G9IAL2
A0A2G9IAL4
A0A2G9IAL6
A0A2G9IAM2
A0A2G9IAP3
A0A2G9IAP9
A0A2G9IAQ0
A0A2G9IAQ6
A0A2G9IAR0
A0A2G9IAR1
A0A2G9IAR6
A0A2G9IAR8
A0A2G9IAR9
A0A2G9IAS2
A0A2G9IAT1
A0A2G9IAT3
A0A2G9IAU4
A0A2G9IAU7
A0A2G9IAV5
A0A2G9IAV6
A0A2G9IAV9
A0A2G9IAW6
A0A2G9IAY0
A0A2G9IAY2
A0A2G9IAY3
A0A2G9IAY5
A0A2G9IAY7
A0A2G9IAY9
A0A2G9IAZ2
A0A2G9IAZ7
A0A2G9IB00
A0A2G9IB01
A0A2G9IB02
A0A2G9IB04
A0A2G9IB05
A0A2G9IB10
A0A2G9IB14
A0A2G9IB19
A0A2G9IB20
A0A2G9IB22
A0A2G9IB23
A0A2G9IB28
A0A2G9IB33
A0A2G9IB34
A0A2G9IB43
A0A2G9IB44
A0A2G9IB52
A0A2G9IB55
A0A2G9IB57
A0A2G9IB58
A0A2G9IB62
A0A2G9IB66
A0A2G9IB67
A0A2G9IB71
A0A2G9IB74
A0A2G9IB79
A0A2G9IB80
A0A2G9IB89
A0A2G9IB91
A0A2G9IB95
A0A2G9IBA4
A0A2G9IBA5
A0A2G9IBA7
A0A2G9IBA8
A0A2G9IBB0
A0A2G9IBB4
A0A2G9IBB5
A0A2G9IBB6
A0A2G9IBB7
A0A2G9IBB9
A0A2G9IBC1
A0A2G9IBC5
A0A2G9IBC6
A0A2G9IBC8
A0A2G9IBD0
A0A2G9IBD4
A0A2G9IBD5
A0A2G9IBD7
A0A2G9IBF1
A0A2G9IBF3
A0A2G9IBF4
A0A2G9IBG1
A0A2G9IBH2
A0A2G9IBH5
A0A2G9IBI0
A0A2G9IBI3
A0A2G9IBI5
A0A2G9IBI6
A0A2G9IBI7
A0A2G9IBI8
A0A2G9IBJ0
A0A2G9IBJ1
A0A2G9IBJ3
A0A2G9IBJ4
A0A2G9IBK4
A0A2G9IBM1
A0A2G9IBM4
A0A2G9IBM6
A0A2G9IBM8
A0A2G9IBN1
A0A2G9IBN3
A0A2G9IBN7
A0A2G9IBQ2
A0A2G9IBQ3
A0A2G9IBQ5
A0A2G9IBQ6
A0A2G9IBQ9
A0A2G9IBR0
A0A2G9IBR2
A0A2G9IBR4
A0A2G9IBR6
A0A2G9IBR8
A0A2G9IBR9
A0A2G9IBS3
A0A2G9IBS9
A0A2G9IBT0
A0A2G9IBT8
A0A2G9IBU1
A0A2G9IBW3
A0A2G9IC03
A0A2G9IC22
A0A2G9IC40
A0A2H4G8B4
A0A2H4GA72
A0A2H4GA76
A0A2H4GAI5
A0A2H4KDN0
A0A2H4MEV2
A0A2H4N1I1
A0A2H4NS35
A0A2H4NS41
A0A2H4NS43
A0A2H4NS50
A0A2H4NS52
A0A2H4NS60
A0A2H4NS61
A0A2H4NS66
A0A2H4NS70
A0A2H4NS73
A0A2H4NS75
A0A2H4NS79
A0A2H4NS83
A0A2H4NS84
A0A2H4NS85
A0A2H4NS86
A0A2H4NS88
A0A2H4NS91
A0A2H4NS98
A0A2H4NSA1
A0A2H4NSA2
A0A2H4NSA3
A0A2H4NSA7
A0A2H4NSB0
A0A2H4NSB1
A0A2H4NSB2
A0A2H4NSB3
A0A2H4NSB4
A0A2H4NSB8
A0A2H4NSB9
A0A2H4NSC8
A0A2H4NSD4
A0A2H4NSD6
A0A2H4NSD7
A0A2H4NSD8
A0A2H4NSD9
A0A2H4NSE2
A0A2H4NSE3
A0A2H4NSE5
A0A2H4NSE9
A0A2H4NSF0
A0A2H4NSF3
A0A2H4NSF5
A0A2H4NSF6
A0A2H4NSF7
A0A2H4NSF8
A0A2H4NSF9
A0A2H4NSG1
A0A2H4NSG2
A0A2H4NSG4
A0A2H4NSG7
A0A2H4NSG8
A0A2H4NSG9
A0A2H4NSH0
A0A2H4NSH1
A0A2H4NSH2
A0A2H4NSH3
A0A2H4NSH5
A0A2H4NSH8
A0A2H4NSI0
A0A2H4NSI1
A0A2H4NSI2
A0A2H4NSI3
A0A2H4NSI4
A0A2H4NSI5
A0A2H4NSI6
A0A2H4NSI7
A0A2H4NSJ0
A0A2H4NSJ3
A0A2H4NSJ4
A0A2H4NSJ5
A0A2H4NSJ6
A0A2H4NSJ7
A0A2H4NSJ8
A0A2H4NSK0
A0A2H4NSK1
A0A2H4NSK4
A0A2H4NSK7
A0A2H4NSK8
A0A2H4NSL1
A0A2H4NSL4
A0A2H4NSL5
A0A2H4NSL6
A0A2H4NSL8
A0A2H4NSL9
A0A2H4NSM1
A0A2H4NSM2
A0A2H4NSM8
A0A2H4NSM9
A0A2H4NSN0
A0A2H4NSN1
A0A2H4NSN3
A0A2H4NSN5
A0A2H4NSN7
A0A2H4NSN8
A0A2H4NSP1
A0A2H4NSP3
A0A2H4NSP4
A0A2H4NSP7
A0A2H4NSQ0
A0A2H4NSQ2
A0A2H4NSQ4
A0A2H4NSQ5
A0A2H4NSQ7
A0A2H4NSQ8
A0A2H4NSQ9
A0A2H4NSR1
A0A2H4NSR2
A0A2H4NSR4
A0A2H4NSR5
A0A2H4NSR6
A0A2H4NSR7
A0A2H4NSR8
A0A2H4NSR9
A0A2H4NSS0
A0A2H4NSS1
A0A2H4NSS5
A0A2H4NSS6
A0A2H4NSS7
A0A2H4NSS9
A0A2H4NST1
A0A2H4NST2
A0A2H4NST3
A0A2H4NST6
A0A2H4NST7
A0A2H4NST9
A0A2H4NSU1
A0A2H4NSU3
A0A2H4NSU4
A0A2H4NSU6
A0A2H4NSV8
A0A2H4PSS3
A0A2H4PSS8
A0A2H4PST1
A0A2H4PST2
A0A2H4PSU2
A0A2H4PSV1
A0A2H4PSV3
A0A2H4PSV5
A0A2H4PSW1
A0A2H4PSW7
A0A2H4PSW9
A0A2H4PSX4
A0A2H4PSX6
A0A2H4PSY2
A0A2H4PSY3
A0A2H4PSY6
A0A2H4PSZ5
A0A2H4PT00
A0A2H4PT02
A0A2H4PT07
A0A2H4PT10
A0A2H4PT12
A0A2H4PT14
A0A2H4PT20
A0A2H4PT22
A0A2H4PT43
A0A2H4PT51
A0A2H4PT52
A0A2H4PT59
A0A2H4PT61
A0A2H4PT64
A0A2H4PT66
A0A2H4PT67
A0A2H4PT68
A0A2H4PT79
A0A2H4PT82
A0A2H4PT83
A0A2H4PT87
A0A2H4PT88
A0A2H4PT90
A0A2H4PT92
A0A2H4PT99
A0A2H4PTA0
A0A2H4PTA1
A0A2H4PTA2
A0A2H4PTA8
A0A2H4PTB1
A0A2H4PTB3
A0A2H4PTB5
A0A2H4PTB6
A0A2H4PTB9
A0A2H4PTC3
A0A2H4PTC5
A0A2H4PTC7
A0A2H4PTD3
A0A2H4PTD8
A0A2H4PTE3
A0A2H4PTE7
A0A2H4PTF1
A0A2H4PTG2
A0A2H4PTH0
A0A2H4PTH1
A0A2H4PTH7
A0A2H4PTH9
A0A2H4PTI0
A0A2H4PTI1
A0A2H4PTJ1
A0A2H4PTJ3
A0A2H4PTJ5
A0A2H4PTJ8
A0A2H4PTK4
A0A2H4PTK9
A0A2H4PTL0
A0A2H4PTL1
A0A2H4PTL2
A0A2H4PTL3
A0A2H4PTL5
A0A2H4PTL6
A0A2H4PTL7
A0A2H4PTL9
A0A2H4PTM0
A0A2H4PTM1
A0A2H4PTM3
A0A2H4PTM4
A0A2H4PTM7
A0A2H4PTM9
A0A2H4PTN0
A0A2H4PTN1
A0A2H4PTN3
A0A2H4PTN4
A0A2H4PTN5
A0A2H4PTN6
A0A2H4PTN8
A0A2H4PTN9
A0A2H4PTP0
A0A2H4PTP1
A0A2H4PTP2
A0A2H4PTP3
A0A2H4PTP4
A0A2H4PTP7
A0A2H4PTP8
A0A2H4PTP9
A0A2H4PTQ0
A0A2H4PTQ1
A0A2H4PTQ9
A0A2H4PTR8
A0A2H4PTR9
A0A2H4PTS9
A0A2H4PTV1
A0A2H4PTV6
A0A2H4PTW8
A0A2H4PTX1
A0A2H4PTY1
A0A2H4PTY2
A0A2H4PTY8
A0A2H4PTZ5
A0A2H4PTZ6
A0A2H4PTZ8
A0A2H4PU04
A0A2H4PU08
A0A2H4PU12
A0A2H4PU13
A0A2H4PU14
A0A2H4PU15
A0A2H4PU16
A0A2H4PU17
A0A2H4PU21
A0A2H4QBW9
A0A2H4QC10
A0A2H4RE28
A0A2H4RE32
A0A2H4RE33
A0A2H4RE46
A0A2H4RE47
A0A2H4RE48
A0A2H4RE51
A0A2H4RE59
A0A2H4RE60
A0A2H4RE62
A0A2H4RE63
A0A2H4RE68
A0A2H4RE69
A0A2H4RE70
A0A2H4RE71
A0A2H4RE72
A0A2H4RE74
A0A2H4RE75
A0A2H4RE76
A0A2H4RE77
A0A2H4RE78
A0A2H4RE81
A0A2H4RE82
A0A2H4RE84
A0A2H4RE86
A0A2H4RE87
A0A2H4RE88
A0A2H4RE90
A0A2H4RE93
A0A2H4RE94
A0A2H4RE95
A0A2H4RE96
A0A2H4RE97
A0A2H4RE99
A0A2H4REA0
A0A2H4REA1
A0A2H4REA3
A0A2H4REA4
A0A2H4REA7
A0A2H4REA8
A0A2H4REA9
A0A2H4REB0
A0A2H4REB1
A0A2H4REB2
A0A2H4REB5
A0A2H4REB6
A0A2H4REB7
A0A2H4REB9
A0A2H4REC0
A0A2H4REC1
A0A2H4REC2
A0A2H4REC3
A0A2H4REC4
A0A2H4REC7
A0A2H4RED0
A0A2H4RED5
A0A2H4RED7
A0A2H4REE2
A0A2H4REE3
A0A2H4REE5
A0A2H4REE6
A0A2H4REE9
A0A2H4REF2
A0A2H4REF6
A0A2H4REF8
A0A2H4REF9
A0A2H4REG0
A0A2H4REG1
A0A2H4REG2
A0A2H4REG4
A0A2H4REG7
A0A2H4REG8
A0A2H4REG9
A0A2H4REH0
A0A2H4REH1
A0A2H4REH4
A0A2H4REH5
A0A2H4REH8
A0A2H4REH9
A0A2H4REI0
A0A2H4REI1
A0A2H4REI3
A0A2H4REI5
A0A2H4REI6
A0A2H4REI7
A0A2H4REI8
A0A2H4REJ0
A0A2H4REJ1
A0A2H4REJ2
A0A2H4REJ4
A0A2H4REJ5
A0A2H4REJ6
A0A2H4REJ7
A0A2H4REJ8
A0A2H4REJ9
A0A2H4REK1
A0A2H4REK2
A0A2H4REK4
A0A2H4REK6
A0A2H4REK7
A0A2H4REK8
A0A2H4REL4
A0A2H4REL5
A0A2H4REL8
A0A2H4REL9
A0A2H4REM4
A0A2H4REM6
A0A2H4REM9
A0A2H4REN0
A0A2H4REN1
A0A2H4REN2
A0A2H4REN5
A0A2H4REN6
A0A2H4REN7
A0A2H4REP0
A0A2H4REP1
A0A2H4REP2
A0A2H4REP3
A0A2H4REP6
A0A2H4REP8
A0A2H4REP9
A0A2H4REQ0
A0A2H4REQ3
A0A2H4REQ4
A0A2H4REQ5
A0A2H4REQ7
A0A2H4REQ8
A0A2H4RER0
A0A2H4RER1
A0A2H4RER2
A0A2H4RER3
A0A2H4RER5
A0A2H4RER6
A0A2H4RER7
A0A2H4RES0
A0A2H4RES1
A0A2H4RES2
A0A2H4RES3
A0A2H4RES4
A0A2H4RES6
A0A2H4RES7
A0A2H4RES8
A0A2H4RES9
A0A2H4RET2
A0A2H4RET3
A0A2H4RET5
A0A2H4RET6
A0A2H4RET7
A0A2H4RET8
A0A2H4REU2
A0A2H4REU3
A0A2H4REU7
A0A2H4REU8
A0A2H4REU9
A0A2H4REV0
A0A2H4REV2
A0A2H4REV3
A0A2H4REV5
A0A2H4REV8
A0A2H4REV9
A0A2H4REW1
A0A2H4REW3
A0A2H4REW4
A0A2H4REW8
A0A2H4REW9
A0A2H4REX0
A0A2H4REX1
A0A2H4REX5
A0A2H4REX7
A0A2H4REX9
A0A2H4REY0
A0A2H4REY4
A0A2H4REY5
A0A2H4REY7
A0A2H4REZ1
A0A2H4REZ2
A0A2H4REZ3
A0A2H4REZ6
A0A2H4REZ7
A0A2H4REZ8
A0A2H4REZ9
A0A2H4RF00
A0A2H4RF01
A0A2H4RF02
A0A2H4RF05
A0A2H4RF06
A0A2H4RF07
A0A2H4RF09
A0A2H4RF10
A0A2H4RF11
A0A2H4RF12
A0A2H4RF13
A0A2H4RF14
A0A2H4RF15
A0A2H4RF16
A0A2H4RF19
A0A2H4RF20
A0A2H4RF22
A0A2H4RF25
A0A2H4RF26
A0A2H4RF27
A0A2H4RF30
A0A2H4RF31
A0A2H4RF35
A0A2H4RF38
A0A2H4RF39
A0A2H4RF45
A0A2H4RF47
A0A2H4RF48
A0A2H4RF52
A0A2H4RF53
A0A2H4RF55
A0A2H4RF56
A0A2H4RF58
A0A2H4RF60
A0A2H4RF62
A0A2H4RF63
A0A2H4RF65
A0A2H4RF66
A0A2H4RF67
A0A2H4RF68
A0A2H4RF69
A0A2H4RF71
A0A2H4RF72
A0A2H4RF73
A0A2H4RF74
A0A2H4RF75
A0A2H4RF77
A0A2H4RF79
A0A2H4RF81
A0A2H4RF83
A0A2H4RF86
A0A2H4RF87
A0A2H4RF88
A0A2H4RF92
A0A2H4RF93
A0A2H4RF94
A0A2H4RF95
A0A2H4RF97
A0A2H4RF98
A0A2H4RF99
A0A2H4RFA0
A0A2H4RFA1
A0A2H4RFA2
A0A2H4RFA3
A0A2H4RFA4
A0A2H4RFA5
A0A2H4RFA9
A0A2H4RFB1
A0A2H4RFB2
A0A2H4RFB4
A0A2H4RFB6
A0A2H4RFB8
A0A2H4RFB9
A0A2H4RFC0
A0A2H4RFC1
A0A2H4RFC9
A0A2H4RFD0
A0A2H4RFD1
A0A2H4RFD2
A0A2H4RFD3
A0A2H4RFD5
A0A2H4RFD8
A0A2H4RFD9
A0A2H4RFE0
A0A2H4RFE1
A0A2H4RFE3
A0A2H4RFE4
A0A2H4RFE8
A0A2H4RFF1
A0A2H4RFF5
A0A2H4RFF6
A0A2H4RFF7
A0A2H4RFF9
A0A2H4RFG0
A0A2H4RFG1
A0A2H4RFG2
A0A2H4RFG3
A0A2H4RFG4
A0A2H4RFG5
A0A2H4RFG7
A0A2H4RFG8
A0A2H4RFG9
A0A2H4RFH3
A0A2H4RFH4
A0A2H4RFH5
A0A2H4RFH7
A0A2H4RFH9
A0A2H4RFI0
A0A2H4RFI2
A0A2H4RFI3
A0A2H4RFI4
A0A2H4RFI5
A0A2H4RFI6
A0A2H4RFI8
A0A2H4RFI9
A0A2H4RFJ0
A0A2H4RFJ1
A0A2H4RFJ2
A0A2H4RFJ6
A0A2H4RFJ7
A0A2H4RFJ8
A0A2H4RFK0
A0A2H4RFK1
A0A2H4RFK6
A0A2H4RFL0
A0A2H4RFL6
A0A2H4RFL7
A0A2H4RFL8
A0A2H4RFM1
A0A2H4RFM4
A0A2H4RFM5
A0A2H4RFM6
A0A2H4RFN0
A0A2H4RFN1
A0A2H4RFN2
A0A2H4RFN3
A0A2H4RFN4
A0A2H4RFN6
A0A2H4RFN7
A0A2H4RFN9
A0A2H4RFP0
A0A2H4RFP1
A0A2H4RFP2
A0A2H4RFP3
A0A2H4RFP4
A0A2H4RFP5
A0A2H4RFP6
A0A2H4RFP8
A0A2H4RFP9
A0A2H4RFQ1
A0A2H4RFQ6
A0A2H4RFQ7
A0A2H4RFQ9
A0A2H4RFR1
A0A2H4RFR2
A0A2H4RFR3
A0A2H4RFR4
A0A2H4RFR5
A0A2H4RFR6
A0A2H4RFR7
A0A2H4RFR8
A0A2H4RFR9
A0A2H4RFS0
A0A2H4RFS2
A0A2H4RFS3
A0A2H4RFS4
A0A2H4RFS5
A0A2H4RFS9
A0A2H4RFT1
A0A2H4RFT3
A0A2H4RFT4
A0A2H4RFT5
A0A2H4RFU0
A0A2H4RFU1
A0A2H4RFU4
A0A2H4RFU6
A0A2H4RFU7
A0A2H4RFU9
A0A2H4RFV1
A0A2H4RFV3
A0A2H4RFV4
A0A2H4RFV7
A0A2H4RFV8
A0A2H4RFV9
A0A2H4RFW2
A0A2H4RFW3
A0A2H4RFW4
A0A2H4RFX1
A0A2H4RFX3
A0A2H4RFX4
A0A2H4RFX6
A0A2H4RFX8
A0A2H4RFX9
A0A2H4RFY2
A0A2H4RFY3
A0A2H4RFY4
A0A2H4RFY5
A0A2H4RFY6
A0A2H4RFY7
A0A2H4RFY8
A0A2H4RFY9
A0A2H4RFZ0
A0A2H4RFZ2
A0A2H4RFZ3
A0A2H4RFZ4
A0A2H4RFZ6
A0A2H4RFZ8
A0A2H4RFZ9
A0A2H4RG01
A0A2H4RG02
A0A2H4RG05
A0A2H4RG06
A0A2H4RG07
A0A2H4RG09
A0A2H4RG10
A0A2H4RG11
A0A2H4RG13
A0A2H4RG16
A0A2H4RG19
A0A2H4RG21
A0A2H4RG24
A0A2H4RG25
A0A2H4RG26
A0A2H4RG30
A0A2H4RG31
A0A2H4RG36
A0A2H4RG38
A0A2H4RG39
A0A2H4RG41
A0A2H4RG43
A0A2H4RG44
A0A2H4RG45
A0A2H4RG47
A0A2H4RG49
A0A2H4RG50
A0A2H4RG51
A0A2H4RG52
A0A2H4RG53
A0A2H4RG54
A0A2H4RG56
A0A2H4RG58
A0A2H4RG59
A0A2H4RG60
A0A2H4RG61
A0A2H4RG63
A0A2H4RG64
A0A2H4RG65
A0A2H4RG66
A0A2H4RG70
A0A2H4RG72
A0A2H4RG73
A0A2H4RG74
A0A2H4RG75
A0A2H4RG78
A0A2H4RG79
A0A2H4RG80
A0A2H4RG81
A0A2H4RG82
A0A2H4RG83
A0A2H4RG84
A0A2H4RG85
A0A2H4RG86
A0A2H4RG89
A0A2H4RG90
A0A2H4RG92
A0A2H4RG93
A0A2H4RG94
A0A2H4RG95
A0A2H4RG96
A0A2H4RG97
A0A2H4RG98
A0A2H4RGA2
A0A2H4RGA3
A0A2H4RGB1
A0A2H4RGB3
A0A2H4RGB5
A0A2H4RGB7
A0A2H4RGB8
A0A2H4RGC0
A0A2H4RGC2
A0A2H4RGC3
A0A2H4RGC6
A0A2H4RGC8
A0A2H4RGD1
A0A2H4RGD2
A0A2H4RGD3
A0A2H4RGD4
A0A2H4RGD5
A0A2H4RGD8
A0A2H4RGD9
A0A2H4RGE1
A0A2H4RGE3
A0A2H4RGE7
A0A2H4RGE8
A0A2H4RGE9
A0A2H4RGF1
A0A2H4RGF2
A0A2H4RGF4
A0A2H4RGF5
A0A2H4RGF6
A0A2H4RGF7
A0A2H4RGF8
A0A2H4RGG0
A0A2H4RGG1
A0A2H4RGG2
A0A2H4RGG3
A0A2H4RGG5
A0A2H4RGG8
A0A2H4RGG9
A0A2H4RGH0
A0A2H4RGH1
A0A2H4RGH3
A0A2H4RGH4
A0A2H4RGH8
A0A2H4RGI0
A0A2H4RGI2
A0A2H4RGI3
A0A2H4RGI4
A0A2H4RGJ0
A0A2H4T4M5
A0A2H4T4M9
A0A2H4T4N0
A0A2H4T4N7
A0A2H4T4N9
A0A2H4T4P1
A0A2H4T4Q9
A0A2H4T4R4
A0A2H4T4T5
A0A2H4T4V7
A0A2H4T4W5
A0A2H4T502
A0A2H4T515
A0A2H4T538
A0A2H4T541
A0A2H4T545
A0A2H4T547
A0A2H4T569
A0A2H4T573
A0A2H4T578
A0A2H4T593
A0A2H4T5E7
A0A2H4T5F9
A0A2H4T5H4
A0A2H4UJA0
A0A2H4UJC2
A0A2H4UJC9
A0A2H4UJD8
A0A2H4UJE4
A0A2H4UJF6
A0A2H4UJI1
A0A2H4UJI3
A0A2H4UJI5
A0A2H4UJI6
A0A2H4UJL6
A0A2H4UJL8
A0A2H4UJM7
A0A2H4UJQ2
A0A2H4UJQ9
A0A2H4UJS3
A0A2H4UJW6
A0A2H4UJW8
A0A2H4UJX5
A0A2H4V238
A0A2H4V262
A0A2H4V426
A0A2H4V428
A0A2H4V429
A0A2H4V431
A0A2H4V434
A0A2H4V436
A0A2H4V437
A0A2H4V439
A0A2H4V440
A0A2H4V442
A0A2H4V443
A0A2H4V445
A0A2H4V446
A0A2H4V448
A0A2H4V449
A0A2H4V450
A0A2H4V451
A0A2H4V452
A0A2H4V453
A0A2H4V454
A0A2H4V455
A0A2H4V456
A0A2H4V458
A0A2H4V459
A0A2H4V461
A0A2H4V463
A0A2H4V465
A0A2H4V466
A0A2H4V467
A0A2H4V468
A0A2H4V469
A0A2H4V470
A0A2H4V473
A0A2H4V474
A0A2H4V476
A0A2H4V480
A0A2H4V481
A0A2H4V482
A0A2H4V483
A0A2H4V484
A0A2H4V485
A0A2H4V488
A0A2H4V489
A0A2H4V492
A0A2H4V495
A0A2H4V4A0
A0A2H4V4A3
A0A2H4V4A4
A0A2H4V4A6
A0A2H4V4A7
A0A2H4V4B6
A0A2H4V4B7
A0A2H4V4B8
A0A2H4V4C3
A0A2H4V4C8
A0A2H4V4D8
A0A2H4V4D9
A0A2H4V4E3
A0A2H4V4E7
A0A2H4V4F4
A0A2H4V4F8
A0A2H4V4F9
A0A2H4V4G6
A0A2H4V4G7
A0A2H4V4I0
A0A2H4V4I2
A0A2H4V4J2
A0A2H4V4J3
A0A2H4V4J4
A0A2H4V4K1
A0A2H4V4K6
A0A2H4V4L2
A0A2H4V4L5
A0A2H4V4M2
A0A2H4V4M3
A0A2H4V4M5
A0A2H4V4N6
A0A2H4V4N9
A0A2H4V4P5
A0A2H4V4P9
A0A2H4V4Q0
A0A2H4V4Q1
A0A2H4V4Q2
A0A2H4V4Q3
A0A2H4V4Q4
A0A2H4V4Q5
A0A2H4V4Q6
A0A2H4V4Q7
A0A2H4V4Q8
A0A2H4V4Q9
A0A2H4V4R0
A0A2H4V4R1
A0A2H4V4R2
A0A2H4V4R4
A0A2H4V4R5
A0A2H4V4R6
A0A2H4V4R8
A0A2H4V4R9
A0A2H4V4S3
A0A2H4V4S4
A0A2H4V4S6
A0A2H4V4S9
A0A2H4V4T2
A0A2H4V4T5
A0A2H4V4T7
A0A2H4V4T9
A0A2H4V4U0
A0A2H4V4U1
A0A2H4V4U2
A0A2H4V4U3
A0A2H4V4U7
A0A2H4V4U9
A0A2H4V4V0
A0A2H4V4V3
A0A2H4V4V4
A0A2H4V4V5
A0A2H4V4V7
A0A2H4V4W0
A0A2H4V4W1
A0A2H4V4W2
A0A2H4V4W3
A0A2H4V4W6
A0A2H4V4W7
A0A2H4V4W8
A0A2H4V4W9
A0A2H4V4X0
A0A2H4V4X1
A0A2H4V4X2
A0A2H4V4X4
A0A2H4V4X5
A0A2H4V4X6
A0A2H4V4X7
A0A2H4V4X8
A0A2H4V4X9
A0A2H4V4Y0
A0A2H4V4Y1
A0A2H4V4Y2
A0A2H4V4Y3
A0A2H4V4Y4
A0A2H4V4Y5
A0A2H4V4Y6
A0A2H4V4Y7
A0A2H4V4Y8
A0A2H4V4Y9
A0A2H4V4Z0
A0A2H4V4Z1
A0A2H4V4Z2
A0A2H4V4Z3
A0A2H4V4Z4
A0A2H4V4Z5
A0A2H4V4Z6
A0A2H4V4Z7
A0A2H4V4Z8
A0A2H4V4Z9
A0A2H4V500
A0A2H4V501
A0A2H4V502
A0A2H4V503
A0A2H4V504
A0A2H4V505
A0A2H4V506
A0A2H4V507
A0A2H4V508
A0A2H4V509
A0A2H4V510
A0A2H4V511
A0A2H4V512
A0A2H4V513
A0A2H4V514
A0A2H4V515
A0A2H4V516
A0A2H4V517
A0A2H4V518
A0A2H4V519
A0A2H4V520
A0A2H4V521
A0A2H4V522
A0A2H4V523
A0A2H4V524
A0A2H4V525
A0A2H4V526
A0A2H4V528
A0A2H4V529
A0A2H4V530
A0A2H4V531
A0A2H4V532
A0A2H4V533
A0A2H4V534
A0A2H4V535
A0A2H4V536
A0A2H4V537
A0A2H4V541
A0A2H4V543
A0A2H4V544
A0A2H4V545
A0A2H4V547
A0A2H4V553
A0A2H4V556
A0A2H4V557
A0A2H4V562
A0A2H4V563
A0A2H4V564
A0A2H4V566
A0A2H4V568
A0A2H4V569
A0A2H4V570
A0A2H4V571
A0A2H4V572
A0A2H4V573
A0A2H4V576
A0A2H4V577
A0A2H4V578
A0A2H4V579
A0A2H4V580
A0A2H4V581
A0A2H4V584
A0A2H4V586
A0A2H4V592
A0A2H4V593
A0A2H4V595
A0A2H4V596
A0A2H4V597
A0A2H4V598
A0A2H4V599
A0A2H4V5A1
A0A2H4V5A2
A0A2H4V5A4
A0A2H4V5A5
A0A2H4V5A6
A0A2H4V5A7
A0A2H4V5A8
A0A2H4V5A9
A0A2H4V5B0
A0A2H4V5B2
A0A2H4V5B3
A0A2H4V5B4
A0A2H4V5B5
A0A2H4V5B6
A0A2H4V5B7
A0A2H4V5B9
A0A2H4V5C0
A0A2H4V5C1
A0A2H4V5C2
A0A2H4V5C3
A0A2H4V5C4
A0A2H4V5C5
A0A2H4V5C6
A0A2H4V5C7
A0A2H4V5C8
A0A2H4V5D0
A0A2H4V5D1
A0A2H4V5D2
A0A2H4V5D3
A0A2H4V5D4
A0A2H4V5D5
A0A2H4V5D6
A0A2H4V5D8
A0A2H4V5D9
A0A2H4V5E0
A0A2H4V5E1
A0A2H4V5E4
A0A2H4V5E5
A0A2H4V5E7
A0A2H4V5E8
A0A2H4V5F1
A0A2H4V5F4
A0A2H4V5F5
A0A2H4V5F7
A0A2H4V5F9
A0A2H4V5G0
A0A2H4V5G1
A0A2H4V5G4
A0A2H4V5G7
A0A2H4V5G8
A0A2H4V5G9
A0A2H4V5H2
A0A2H4V5H3
A0A2H4V5H4
A0A2H4V5H6
A0A2H4V5H7
A0A2H4V5H9
A0A2H4V5I0
A0A2H4V5I1
A0A2H4V5I2
A0A2H4V5I4
A0A2H4V5I5
A0A2H4V5I6
A0A2H4V5I7
A0A2H4V5I8
A0A2H4V5I9
A0A2H4V5J0
A0A2H4V5J1
A0A2H4V5J2
A0A2H4V5J3
A0A2H4V5J4
A0A2H4V5J5
A0A2H4V5J6
A0A2H4V5J7
A0A2H4V5J8
A0A2H4V5J9
A0A2H4V5K0
A0A2H4V5K1
A0A2H4V5K2
A0A2H4V5K3
A0A2H4V5K4
A0A2H4V5K5
A0A2H4V5K6
A0A2H4V5K8
A0A2H4V5K9
A0A2H4V5L0
A0A2H4V5L1
A0A2H4V5L2
A0A2H4V5L3
A0A2H4V5L4
A0A2H4V5L5
A0A2H4V5L6
A0A2H4V5L7
A0A2H4V5M0
A0A2H4V5M1
A0A2H4V5M4
A0A2H4V5M6
A0A2H4V5M8
A0A2H4V5N1
A0A2H4V5N2
A0A2H4V5N7
A0A2H4V5N8
A0A2H4V5P2
A0A2H4V5P4
A0A2H4V5Q0
A0A2H4V5Q5
A0A2H4V5Q8
A0A2H4V5Q9
A0A2H4V5R1
A0A2H4V5R3
A0A2H4V5R6
A0A2H4V5R8
A0A2H4V5S1
A0A2H4V5S2
A0A2H4V5S4
A0A2H4V5S5
A0A2H4V5S7
A0A2H4V5T0
A0A2H4V5T3
A0A2H4V5T5
A0A2H4V5T6
A0A2H4V5T7
A0A2H4V5T9
A0A2H4V5U1
A0A2H4V5U2
A0A2H4V5U5
A0A2H4V5U9
A0A2H4V5V0
A0A2H4V5V2
A0A2H4V5W3
A0A2H4V5W8
A0A2H4V5X3
A0A2H4V5X4
A0A2H4V5X6
A0A2H4V5X7
A0A2H4V5Y7
A0A2H4V5Z3
A0A2H4V5Z4
A0A2H4V5Z6
A0A2H4WC44
A0A2H4WC78
A0A2H4WC80
A0A2H4WC81
A0A2H4WC84
A0A2H4WC88
A0A2H4WC93
A0A2H4Z2T6
A0A2H4Z2U5
A0A2H4Z2U7
A0A2H4Z2V7
A0A2H4Z2W0
A0A2H5BTU3
A0A2H5BTU6
A0A2H5BTU9
A0A2H5BTV1
A0A2H5BTV3
A0A2H5BTV6
A0A2H5BTV7
A0A2H5BTV8
A0A2H5BTW0
A0A2H5BTW2
A0A2H5BTW3
A0A2H5BTW4
A0A2H5BTW5
A0A2H5BTW7
A0A2H5BTW8
A0A2H5BTW9
A0A2H5BTX0
A0A2H5BTX1
A0A2H5BTX2
A0A2H5BTX3
A0A2H5BTX4
A0A2H5BTX5
A0A2H5BTX6
A0A2H5BTX7
A0A2H5BTX8
A0A2H5BTY1
A0A2H5BTY3
A0A2H5BU75
A0A2H5BU85
A0A2H5BU95
A0A2H5BUA3
A0A2H5BUB7
A0A2H5BUC5
A0A2H5BUC6
A0A2H5BUC8
A0A2H5BUD2
A0A2H5BUD5
A0A2H5BUD8
A0A2H5BUE3
A0A2H5BUE4
A0A2H5BUE5
A0A2H5BUE6
A0A2H5BUE8
A0A2H5BUF0
A0A2H5BUF2
A0A2H5BUF3
A0A2H5BUF4
A0A2H5BUF5
A0A2H5BUF8
A0A2H5BUG0
A0A2H5BUG1
A0A2H5BUG3
A0A2H5BUG4
A0A2H5BUG6
A0A2H5BUG8
A0A2H5BUG9
A0A2H5BUH0
A0A2H5BUH1
A0A2H5BUH2
A0A2H5BUH3
A0A2H5BUH4
A0A2H5BUH5
A0A2H5BUH6
A0A2H5BUH9
A0A2H5BUI1
A0A2H5BUI2
A0A2H5BUI6
A0A2H5BUI7
A0A2H5BUI9
A0A2H5BUJ0
A0A2H5BUJ1
A0A2H5BUJ2
A0A2H5BUJ3
A0A2H5BUJ6
A0A2H5BUJ8
A0A2H5BUK1
A0A2H5BUK6
A0A2H5BUL5
A0A2H5BUL7
A0A2H5BUL8
A0A2H5BUL9
A0A2H5BUM0
A0A2H5BV42
A0A2H5CB44
A0A2H5CB59
A0A2H5CB68
A0A2H5CB70
A0A2H5CB80
A0A2H5CB85
A0A2H5CB94
A0A2H5CBA4
A0A2H5CBA6
A0A2H5CBD9
A0A2H5CBE2
A0A2H5CBF5
A0A2H5CBF8
A0A2H5CBH7
A0A2H5CBH9
A0A2H5CBJ3
A0A2H5CBK2
A0A2H5CBK4
A0A2H5CBL3
A0A2H5CBM0
A0A2H5CBN7
A0A2H5CBQ7
A0A2H5CBQ9
A0A2H5CBT1
A0A2H5CBT2
A0A2H5CBV0
A0A2H5CBV5
A0A2H5CBW2
A0A2H5CBZ5
A0A2H5CC04
A0A2H5CC15
A0A2H5CC16
A0A2H5CC19
A0A2H5CC78
A0A2H5CC81
A0A2H5CC89
A0A2H5CC94
A0A2H5CCA1
A0A2H5CCC3
A0A2H5CCD5
A0A2H5CCE3
A0A2H5CCF9
A0A2H5CCH0
A0A2H5CCH8
A0A2H5CCI3
A0A2H5CCJ1
A0A2H5CCK3
A0A2H5CCP3
A0A2H5CCP6
A0A2H5CCP8
A0A2H5CCS2
A0A2H5CCW7
A0A2H5CCX3
A0A2H5CCX4
A0A2H5CCZ9
A0A2H5CD13
A0A2H5CD21
A0A2H5CD29
A0A2H5CD41
A0A2H5CD49
A0A2H5CD59
A0A2H5CD91
A0A2H5CDA3
A0A2H5CDA6
A0A2H5CDC1
A0A2H5CDC9
A0A2H5CDD1
A0A2H5CDD2
A0A2H5CDD9
A0A2H5CDF3
A0A2H5CDI1
A0A2H5CDL9
A0A2H5CDP9
A0A2H5CDR4
A0A2H5CDR5
A0A2H5CDT9
A0A2H5CDU2
A0A2H5CDV0
A0A2H5CDZ0
A0A2H5CE23
A0A2H5CE30
A0A2H5CE33
A0A2H5CE66
A0A2H5CE72
A0A2H5CE74
A0A2H5CE86
A0A2H5CE98
A0A2H5CEA4
A0A2H5CEC0
A0A2H5CEC3
A0A2H5CEF1
A0A2H5CEF5
A0A2H5CEG5
A0A2H5CEH8
A0A2H5CEJ8
A0A2H5CEK2
A0A2H5CEL7
A0A2H5CEL8
A0A2H5CEN6
A0A2H5CEP8
A0A2H5CEQ3
A0A2H5CER9
A0A2H5CET4
A0A2H5CET8
A0A2H5CEU2
A0A2H5CEU6
A0A2H5CEU7
A0A2H5CEV3
A0A2H5CEW2
A0A2H5CEZ1
A0A2H5CF10
A0A2H5CF22
A0A2H5CF39
A0A2H5CF40
A0A2H5CF41
A0A2H5CF50
A0A2H5CF63
A0A2H5CF73
A0A2H5CF86
A0A2H5CF90
A0A2H5CF93
A0A2H5CF96
A0A2H5CFA4
A0A2H5CFB8
A0A2H5CFC1
A0A2H5CFC9
A0A2H5CFE3
A0A2H5CFF5
A0A2H5CFH5
A0A2H5CFH6
A0A2H5CFJ3
A0A2H5CFK6
A0A2H5CFK7
A0A2H5CFQ5
A0A2H5CFT0
A0A2H5CFT6
A0A2H5CFU5
A0A2H5CFV1
A0A2H5CFV2
A0A2H5CFW2
A0A2H5CFX7
A0A2H5CFY3
A0A2H5CFY6
A0A2H5CFZ3
A0A2H5CG06
A0A2H5CG15
A0A2H5CG56
A0A2H5CG73
A0A2H5CG92
A0A2H5CG95
A0A2H5CG98
A0A2H5CG99
A0A2H5CGA4
A0A2H5CGA5
A0A2H5CGB0
A0A2H5CGB4
A0A2H5CGB6
A0A2H5CGE3
A0A2H5CGF9
A0A2H5CGI9
A0A2H5CGJ7
A0A2H5CGL0
A0A2H5CGL5
A0A2H5CGM0
A0A2H5CGM9
A0A2H5CGN7
A0A2H5CGN8
A0A2H5CGN9
A0A2H5CGR0
A0A2H5CGS4
A0A2H5CGT7
A0A2H5CGT8
A0A2H5CGU0
A0A2H5CGU4
A0A2H5CGW3
A0A2H5CGW5
A0A2H5CGX1
A0A2H5CGY5
A0A2H5CGZ6
A0A2H5CH07
A0A2H5CH28
A0A2H5CH29
A0A2H5CH67
A0A2H5CH68
A0A2H5CH71
A0A2H5CH77
A0A2H5CH83
A0A2H5CH90
A0A2H5CH92
A0A2H5CH95
A0A2H5CHA1
A0A2H5CHA8
A0A2H5CHC4
A0A2H5CHC5
A0A2H5CHC7
A0A2H5CHE5
A0A2H5CHH0
A0A2H5CHI9
A0A2H5CHM1
A0A2H5CHM2
A0A2H5CHM4
A0A2H5CHN3
A0A2H5CHN4
A0A2H5CHP0
A0A2H5CHQ7
A0A2H5CHU0
A0A2H5CHV6
A0A2H5CHV9
A0A2H5CHW1
A0A2H5CHX7
A0A2H5CHY6
A0A2H5CHZ0
A0A2H5CHZ8
A0A2H5CI00
A0A2H5CI05
A0A2H5CI06
A0A2H5CI16
A0A2H5CI17
A0A2H5CI31
A0A2H5CI51
A0A2H5CI55
A0A2H5CI56
A0A2H5CI63
A0A2H5CI72
A0A2H5CI75
A0A2H5CI89
A0A2H5CI92
A0A2H5CI93
A0A2H5CI95
A0A2H5CI96
A0A2H5CIA8
A0A2H5CIB6
A0A2H5CIB7
A0A2H5CIB8
A0A2H5CIC2
A0A2H5CID0
A0A2H5CID2
A0A2H5CIE4
A0A2H5CIF6
A0A2H5CIF8
A0A2H5CIH7
A0A2H5CII8
A0A2H5CII9
A0A2H5CIJ0
A0A2H5CIJ9
A0A2H5CIN0
A0A2H5CIN2
A0A2H5CIP8
A0A2H5CIQ6
A0A2H5CIR1
A0A2H5CIS2
A0A2H5CIT4
A0A2H5CIV6
A0A2H5CIW1
A0A2H5CIX7
A0A2H5CIY0
A0A2H5CJ15
A0A2H5CJ27
A0A2H5CJ36
A0A2H5CJ37
A0A2H5CJ38
A0A2H5CJ40
A0A2H5CJ42
A0A2H5CJ47
A0A2H5CJ75
A0A2H5CJ78
A0A2H5CJ84
A0A2H5CJ88
A0A2H5CJB3
A0A2H5CJC4
A0A2H5CJC9
A0A2H5CJD4
A0A2H5CJH5
A0A2H5CJH9
A0A2H5CJI0
A0A2H5CJI1
A0A2H5CJI7
A0A2H5CJI9
A0A2H5CJJ8
A0A2H5CJQ3
A0A2H5CJQ5
A0A2H5CJS3
A0A2H5CJS6
A0A2H5CJT2
A0A2H5CJU9
A0A2H5CJW9
A0A2H5CJX5
A0A2H5CJY0
A0A2H5CJY4
A0A2H5CJZ2
A0A2H5CK15
A0A2H5CK24
A0A2H5CK35
A0A2H5CK55
A0A2H5CK61
A0A2H5CK67
A0A2H5CK93
A0A2H5CKB9
A0A2H5CKF6
A0A2H5CKI3
A0A2H5CKJ5
A0A2H5CKM5
A0A2H5CKP5
A0A2H5CKS0
A0A2H5CKS2
A0A2H5CKS4
A0A2H5CKT6
A0A2H5CKU8
A0A2H5CKV0
A0A2H5CKV4
A0A2H5CKW6
A0A2H5CKX5
A0A2H5CKY6
A0A2H5CL01
A0A2H5CL03
A0A2H5CL07
A0A2H5CL11
A0A2H5CL19
A0A2H5CL20
A0A2H5CL51
A0A2H5CL54
A0A2H5CL62
A0A2H5CL64
A0A2H5CL76
A0A2H5CL97
A0A2H5CL98
A0A2H5CLB3
A0A2H5CMP7
A0A2H5CMP8
A0A2H5CMP9
A0A2I4JM50
A0A2I4JM53
A0A2I4JM55
A0A2I4JM57
A0A2I4JM60
A0A2I4JM64
A0A2I5MTM5
A0A2I5MTM7
A0A2I5MTQ4
A0A2I5MTQ7
A0A2I5MTQ8
A0A2I5MTR1
A0A2I5MTR3
A0A2I5MTR4
A0A2I5MTR5
A0A2I5MTR6
A0A2I5MTR7
A0A2I5MTS1
A0A2I6QD32
A0A2I6QD36
A0A2I6QD41
A0A2I6QD43
A0A2I6QD45
A0A2I6QD47
A0A2I6QD54
A0A2I6QD55
A0A2I6QD57
A0A2I6QD60
A0A2I6QD61
A0A2I6QD62
A0A2I6QD65
A0A2I6QD66
A0A2I6QD67
A0A2I6QD68
A0A2I6QD69
A0A2I6QD70
A0A2I6QD71
A0A2I6QD72
A0A2I6QD74
A0A2I6QD77
A0A2I6QD79
A0A2I6QD80
A0A2I6QD82
A0A2I6QD83
A0A2I6QD85
A0A2I6QD86
A0A2I6QD87
A0A2I6QD88
A0A2I6QD93
A0A2I6QD94
A0A2I6QD95
A0A2I6QD96
A0A2I6QDA4
A0A2I6QDA9
A0A2I6QDB1
A0A2I6QDB2
A0A2I6QDB3
A0A2I6QDB5
A0A2I6QDB7
A0A2I6QDC1
A0A2I6QDC3
A0A2I6QDC5
A0A2I6QDC6
A0A2I6QDC8
A0A2I6QDC9
A0A2I6QDD1
A0A2I6QDD2
A0A2I6QDD4
A0A2I6QDD5
A0A2I6QDD6
A0A2I6QDD8
A0A2I6QDE2
A0A2I6QDE3
A0A2I6QDE4
A0A2I6QDE5
A0A2I6QDE6
A0A2I6QDE7
A0A2I6QDE8
A0A2I6QDF0
A0A2I6QDF1
A0A2I6QDF2
A0A2I6QDF3
A0A2I6QDF4
A0A2I6QDF5
A0A2I6QDF6
A0A2I6QDF7
A0A2I6QDF9
A0A2I6QDG0
A0A2I6QDG1
A0A2I6QDG2
A0A2I6QDG4
A0A2I6QDG5
A0A2I6QDG7
A0A2I6QDG9
A0A2I6QDH0
A0A2I6QDH1
A0A2I6QDH2
A0A2I6QDH3
A0A2I6QDH4
A0A2I6QDH5
A0A2I6QDI2
A0A2I6QDI3
A0A2I6QDI4
A0A2I6QDI5
A0A2I6QDI8
A0A2I6QDI9
A0A2I6QDJ1
A0A2I6QDJ3
A0A2I6QDJ4
A0A2I6QDJ6
A0A2I6QDJ9
A0A2I6QDK1
A0A2I6QDK2
A0A2I6QDK3
A0A2I6QDK5
A0A2I6QDL2
A0A2I6QDL3
A0A2I6QDL4
A0A2I6QDL5
A0A2I6QDL6
A0A2I6QDL7
A0A2I6QDL8
A0A2I6QDL9
A0A2I6QDM0
A0A2I6QDM1
A0A2I6QDM2
A0A2I6QDM3
A0A2I6QDM4
A0A2I6QDM5
A0A2I6QDM6
A0A2I6QDM7
A0A2I6QDM9
A0A2I6QDN0
A0A2I6QDN2
A0A2I6QDN3
A0A2I6QDN4
A0A2I6QDN5
A0A2I6QDN6
A0A2I6QDN8
A0A2I6QDN9
A0A2I6QDP4
A0A2I6QDP5
A0A2I6QDP8
A0A2I6QDQ1
A0A2I6QDQ2
A0A2I6QDQ3
A0A2I6QDQ4
A0A2I6QDQ5
A0A2I6QDQ7
A0A2I6QDQ9
A0A2I6QDR1
A0A2I6QDR2
A0A2I6QDR3
A0A2I6QDR4
A0A2I6QDR7
A0A2I6QDR9
A0A2I6QDS0
A0A2I6QDS3
A0A2I6QDS4
A0A2I6QDS5
A0A2I6QDS7
A0A2I6QDS9
A0A2I6QDT0
A0A2I6QDT1
A0A2I6QDT2
A0A2I6QDT3
A0A2I6QDT7
A0A2I6QDT8
A0A2I6QDT9
A0A2I6QDU1
A0A2I6QDU2
A0A2I6QDU3
A0A2I6QDU4
A0A2I6QDU9
A0A2I6QDV0
A0A2I6QDV2
A0A2I6QDV3
A0A2I6QDV4
A0A2I6QDV5
A0A2I6QDV6
A0A2I6QDV7
A0A2I6QDV8
A0A2I6QDV9
A0A2I6QDW0
A0A2I6QDW1
A0A2I6QDW2
A0A2I6QDW4
A0A2I6QDW5
A0A2I6QDW6
A0A2I6QDW7
A0A2I6QDW9
A0A2I6QDX1
A0A2I6QDX2
A0A2I6QDX6
A0A2I6QDX7
A0A2I6QDX8
A0A2I6QDX9
A0A2I6QDY0
A0A2I6QDY2
A0A2I6QDY3
A0A2I6QDY5
A0A2I6QDY9
A0A2I6QDZ0
A0A2I6QDZ2
A0A2I6QDZ4
A0A2I6QDZ7
A0A2I6QDZ8
A0A2I6QDZ9
A0A2I6QE03
A0A2I6QE05
A0A2I6QE06
A0A2I6QE07
A0A2I6QE08
A0A2I6QE11
A0A2I6QE13
A0A2I6QE15
A0A2I6QE16
A0A2I6QE17
A0A2I6QE18
A0A2I6QE20
A0A2I6QE21
A0A2I6QE22
A0A2I6QE23
A0A2I6QE24
A0A2I6QE25
A0A2I6QE27
A0A2I6QE28
A0A2I6QE29
A0A2I6QE32
A0A2I6QE33
A0A2I6QE34
A0A2I6QE35
A0A2I6QE36
A0A2I6QE37
A0A2I6QE38
A0A2I6QE39
A0A2I6QE40
A0A2I6QE41
A0A2I6QE42
A0A2I6QE43
A0A2I6QE45
A0A2I6QE46
A0A2I6QE47
A0A2I6QE48
A0A2I6QE53
A0A2I6QE55
A0A2I6QE57
A0A2I6QE60
A0A2I6QE61
A0A2I6QE62
A0A2I6QE64
A0A2I6QE66
A0A2I6QE69
A0A2I6QE72
A0A2I6QE73
A0A2I6QE74
A0A2I6QE76
A0A2I6QE79
A0A2I6QE80
A0A2I6QE81
A0A2I6QE82
A0A2I6QE84
A0A2I6QE86
A0A2I6QE87
A0A2I6QE88
A0A2I6QE89
A0A2I6QE92
A0A2I6QE93
A0A2I6QE94
A0A2I6QE96
A0A2I6QE97
A0A2I6QE98
A0A2I6QE99
A0A2I6QEA0
A0A2I6QEA2
A0A2I6QEA4
A0A2I6QEA5
A0A2I6QEA6
A0A2I6QEA8
A0A2I6QEA9
A0A2I6QEB1
A0A2I6QEB2
A0A2I6QEB3
A0A2I6QEB4
A0A2I6QEB5
A0A2I6QEB6
A0A2I6QEB7
A0A2I6QEB9
A0A2I6QEC2
A0A2I6QEC3
A0A2I6QEC5
A0A2I6QEC6
A0A2I6QEC8
A0A2I6QED0
A0A2I6QED1
A0A2I6QED2
A0A2I6QED6
A0A2I6QEL6
A0A2I6RK27
A0A2I6SFM8
A0A2I6SKI4
A0A2I7FRI2
A0A2I7FRJ0
A0A2I7FRJ1
A0A2I7FRK1
A0A2I7G333
A0A2I7G337
A0A2I7G342
A0A2I7G351
A0A2I7QEK8
A0A2I7QEL0
A0A2I7QEL4
A0A2I7QEN5
A0A2I7YW69
A0A2I7YW77
A0A2I7YW79
A0A2I7YW87
A0A2I7YW88
A0A2I7YW89
A0A2I7YW91
A0A2I7YW93
A0A2I7YW95
A0A2I7YWA4
A0A2I8B624
A0A2I8B640
A0A2I8B659
A0A2I8B662
A0A2I8B663
A0A2I8B668
A0A2I8B671
A0A2I8B674
A0A2I8B677
A0A2I8B685
A0A2I8B6A0
A0A2I8B6A7
A0A2I8B6A8
A0A2I8B6B0
A0A2I8B6B3
A0A2I8B6B5
A0A2I8B6B6
A0A2I8B6C1
A0A2I8B6C3
A0A2I8B6C5
A0A2I8B6C6
A0A2I8B6D1
A0A2I8B6D2
A0A2I8B6D6
A0A2I8B6D8
A0A2I8B6D9
A0A2I8B6E3
A0A2I8B6E4
A0A2I8B6E5
A0A2I8B6E7
A0A2I8B6E8
A0A2I8B6E9
A0A2I8B6F0
A0A2I8B6F1
A0A2I8B6F2
A0A2I8B6F3
A0A2I8B6F4
A0A2I8B6F5
A0A2I8B6F6
A0A2I8B6F7
A0A2I8B6F8
A0A2I8B6F9
A0A2I8B6G0
A0A2I8B6G1
A0A2I8B6G2
A0A2I8B6G4
A0A2I8B6G7
A0A2I8B6H1
A0A2I8B6H2
A0A2I8B6H3
A0A2I8B6H4
A0A2I8B6H5
A0A2I8B6H8
A0A2I8B6H9
A0A2I8B6I1
A0A2I8B6I2
A0A2I8B6I6
A0A2I8B6I9
A0A2I8B6J9
A0A2I8B6K3
A0A2K8JLH9
A0A2K8JLI5
A0A2K8JLJ7
A0A2K8JLZ8
A0A2K8JRK3
A0A2K8JUD4
A0A2K8JW77
A0A2K8ZDS2
A0A2K8ZEU4
A0A2K8ZTK3
A0A2K9RIU8
A0A2K9RIV0
A0A2K9RIV4
A0A2K9RIV6
A0A2K9RIV8
A0A2K9RIW2
A0A2K9RIW8
A0A2K9RIX1
A0A2K9RIX2
A0A2K9RIX4
A0A2K9RIX7
A0A2K9RIY2
A0A2K9RIY4
A0A2K9RIY7
A0A2K9RIY8
A0A2K9RIZ0
A0A2K9RIZ2
A0A2K9RIZ6
A0A2K9RIZ9
A0A2K9RJ00
A0A2K9RJ01
A0A2K9RJ02
A0A2K9RJ05
A0A2K9RJ06
A0A2K9RJ11
A0A2K9RJ13
A0A2K9RJ14
A0A2K9RJ15
A0A2K9RJ16
A0A2K9RJ17
A0A2K9RJ19
A0A2K9RJ20
A0A2K9RJ21
A0A2K9RJ22
A0A2K9RJ24
A0A2K9RJ25
A0A2K9RJ26
A0A2K9RJ27
A0A2K9RJ28
A0A2K9RJ30
A0A2K9RJ31
A0A2K9RJ32
A0A2K9RJ34
A0A2K9RJ35
A0A2K9RJ43
A0A2K9RJ46
A0A2K9RJ47
A0A2K9RJ54
A0A2K9RJ57
A0A2K9RJ65
A0A2K9RJ74
A0A2K9RJK1
A0A2K9RJK6
A0A2K9RJL1
A0A2K9RJM0
A0A2K9RJM2
A0A2K9RJM7
A0A2K9RJM9
A0A2K9RJN3
A0A2K9RJN4
A0A2K9RJN7
A0A2K9RJP2
A0A2K9RJP4
A0A2K9RJP5
A0A2K9RJP8
A0A2K9RJP9
A0A2K9RJQ0
A0A2K9RJQ1
A0A2K9RJQ2
A0A2K9RJQ5
A0A2K9RJQ6
A0A2K9RJR0
A0A2K9RJR2
A0A2K9RJR3
A0A2K9RJR4
A0A2K9RJR5
A0A2K9RJR6
A0A2K9RJR7
A0A2K9RJS0
A0A2K9RJS1
A0A2K9RJS2
A0A2K9RJS3
A0A2K9RJS4
A0A2K9RJS5
A0A2K9RJS6
A0A2K9RJS8
A0A2K9RJS9
A0A2K9RJT0
A0A2K9RJT3
A0A2K9RJT5
A0A2K9RJT6
A0A2K9RJU1
A0A2K9RJU3
A0A2K9RJU6
A0A2K9RJU7
A0A2K9RJV2
A0A2K9RJV4
A0A2K9RJV5
A0A2K9RJV6
A0A2K9RJV7
A0A2K9RJW0
A0A2K9RJW2
A0A2K9RJW3
A0A2K9RJW4
A0A2K9RJW6
A0A2K9RJW9
A0A2K9RJX0
A0A2K9RJX3
A0A2K9RJX6
A0A2K9RJX7
A0A2K9RJX9
A0A2K9RJY2
A0A2K9RJY4
A0A2K9RJY5
A0A2K9RJY7
A0A2K9RJY9
A0A2K9RJZ3
A0A2K9RJZ4
A0A2K9RJZ5
A0A2K9RJZ6
A0A2K9RJZ7
A0A2K9RJZ8
A0A2K9RJZ9
A0A2K9RK00
A0A2K9RK03
A0A2K9RK04
A0A2K9RK06
A0A2K9RK07
A0A2K9RK09
A0A2K9RK11
A0A2K9RK14
A0A2K9RK15
A0A2K9RK16
A0A2K9RK17
A0A2K9RK18
A0A2K9RK19
A0A2K9RK23
A0A2K9RK24
A0A2K9RK25
A0A2K9RK27
A0A2K9RK36
A0A2K9RK37
A0A2K9RK40
A0A2K9RK41
A0A2K9RK46
A0A2K9RK50
A0A2K9RK51
A0A2K9RK56
A0A2K9RK63
A0A2K9RK67
A0A2K9RK75
A0A2K9RNX1
A0A2K9RNY4
A0A2K9RNZ0
A0A2K9RNZ1
A0A2K9RNZ2
A0A2K9RNZ4
A0A2K9RP03
A0A2K9RP04
A0A2K9RP09
A0A2K9RP12
A0A2K9RP15
A0A2K9RP18
A0A2K9RP21
A0A2K9RP22
A0A2K9RP26
A0A2K9RP28
A0A2K9RP29
A0A2K9RP32
A0A2K9RP34
A0A2K9RP40
A0A2K9RP41
A0A2K9RP42
A0A2K9RP43
A0A2K9RP44
A0A2K9RP46
A0A2K9RP47
A0A2K9RP51
A0A2K9RP54
A0A2K9RP55
A0A2K9RP56
A0A2K9RP57
A0A2K9RP60
A0A2K9RP62
A0A2K9RP63
A0A2K9RP64
A0A2K9RP65
A0A2K9RP66
A0A2K9RP67
A0A2K9RP72
A0A2K9RP75
A0A2K9RP76
A0A2K9RP79
A0A2K9RP80
A0A2K9RP84
A0A2K9RP87
A0A2K9RP88
A0A2K9RP91
A0A2K9RP94
A0A2K9RP95
A0A2K9RP99
A0A2K9RPA1
A0A2K9RPA3
A0A2K9RPA5
A0A2K9RPA6
A0A2K9RPA7
A0A2K9RPA8
A0A2K9RPB0
A0A2K9RPB1
A0A2K9RPB2
A0A2K9RPB4
A0A2K9RPB5
A0A2K9RPC0
A0A2K9RPC1
A0A2K9RPC2
A0A2K9RPC3
A0A2K9RPC4
A0A2K9RPC5
A0A2K9RPC7
A0A2K9RPC8
A0A2K9RPC9
A0A2K9RPD0
A0A2K9RPD2
A0A2K9RPD3
A0A2K9RPD4
A0A2K9RPD6
A0A2K9RPD9
A0A2K9RPE0
A0A2K9RPE1
A0A2K9RPE5
A0A2K9RPE7
A0A2K9RPE8
A0A2K9RPF0
A0A2K9RPF1
A0A2K9RPF2
A0A2K9RPF3
A0A2K9RPF5
A0A2K9RPF6
A0A2K9RPF8
A0A2K9RPG1
A0A2K9RPG3
A0A2K9RPG5
A0A2K9RPG6
A0A2K9RPG9
A0A2K9RPH0
A0A2K9RPH2
A0A2K9RPH4
A0A2K9RPH5
A0A2K9RPH6
A0A2K9RPH8
A0A2K9RPH9
A0A2K9RPI1
A0A2K9RPI3
A0A2K9RPI4
A0A2K9RPI5
A0A2K9RPI7
A0A2K9RPI8
A0A2K9RPI9
A0A2K9RPJ0
A0A2K9RPJ2
A0A2K9RPJ6
A0A2K9RPJ7
A0A2K9RPJ9
A0A2K9RPK1
A0A2K9RPK4
A0A2K9RPK5
A0A2K9RPK7
A0A2K9RPK8
A0A2K9RPK9
A0A2K9RPL2
A0A2K9RPL4
A0A2K9RPL6
A0A2K9RPL7
A0A2K9RPL8
A0A2K9RPM2
A0A2K9RPM3
A0A2K9RPM5
A0A2K9RPM6
A0A2K9RPM9
A0A2K9RPN3
A0A2K9RPN5
A0A2K9RPN6
A0A2K9RPN7
A0A2K9RPP4
A0A2K9RPP6
A0A2K9RPP7
A0A2K9RPP9
A0A2K9RPQ2
A0A2K9RPQ3
A0A2K9RPQ4
A0A2K9RPQ6
A0A2K9RPQ8
A0A2K9RPQ9
A0A2K9RPR6
A0A2K9RPR7
A0A2K9RPS0
A0A2K9RPS1
A0A2K9RPS2
A0A2K9RPS3
A0A2K9RPS4
A0A2K9RPS5
A0A2K9RPT0
A0A2K9RPT1
A0A2K9RPT4
A0A2K9RPT5
A0A2K9RPT7
A0A2K9RPT8
A0A2K9RPT9
A0A2K9RPU1
A0A2K9RPU2
A0A2K9RPU3
A0A2K9RPU4
A0A2K9RPU5
A0A2K9RPU7
A0A2K9RPU8
A0A2K9RPU9
A0A2K9RPV1
A0A2K9RPV3
A0A2K9RPV5
A0A2K9RPV6
A0A2K9RPV7
A0A2K9RPV9
A0A2K9RPW0
A0A2K9RPW1
A0A2K9RPW3
A0A2K9RPW4
A0A2K9RPW5
A0A2K9RPW6
A0A2K9RPW7
A0A2K9RPW8
A0A2K9RPW9
A0A2K9RPX3
A0A2K9RPX5
A0A2K9RPX6
A0A2K9RPY0
A0A2K9RPY4
A0A2K9RPY6
A0A2K9RPY7
A0A2K9RPY8
A0A2K9RPZ1
A0A2K9RPZ2
A0A2K9RPZ3
A0A2K9RPZ4
A0A2K9RPZ5
A0A2K9RPZ6
A0A2K9RPZ7
A0A2K9RQ00
A0A2K9RQ02
A0A2K9RQ04
A0A2K9RQ05
A0A2K9RQ06
A0A2K9RQ07
A0A2K9RQ08
A0A2K9RQ09
A0A2K9RQ11
A0A2K9RQ18
A0A2K9RQ19
A0A2K9RQ21
A0A2K9RQ23
A0A2K9RQ24
A0A2K9RQ25
A0A2K9RQ26
A0A2K9RQ27
A0A2K9RQ28
A0A2K9RQ31
A0A2K9RQ33
A0A2K9RQ34
A0A2K9RQ35
A0A2K9RQ36
A0A2K9RQ38
A0A2K9RQ39
A0A2K9RQ42
A0A2K9RQ45
A0A2K9RQ47
A0A2K9RQ53
A0A2K9RQ54
A0A2K9RQ55
A0A2K9RQ56
A0A2K9RQ60
A0A2K9RQ61
A0A2K9RQ63
A0A2K9RQ66
A0A2K9RQ69
A0A2K9RQ70
A0A2K9RQ71
A0A2K9RQ72
A0A2K9RQ76
A0A2K9RQ78
A0A2K9RQ83
A0A2K9RQ86
A0A2K9RQ88
A0A2K9RQ89
A0A2K9RQ90
A0A2K9RQ91
A0A2K9RQ94
A0A2K9RQ96
A0A2K9RQ98
A0A2K9RQ99
A0A2K9RQA0
A0A2K9RQA3
A0A2K9RQA4
A0A2K9RQA5
A0A2K9RQA7
A0A2K9RQA9
A0A2K9RQB0
A0A2K9RQB2
A0A2K9RQB3
A0A2K9RQB4
A0A2K9RQB5
A0A2K9RQB6
A0A2K9RQB7
A0A2K9RQC0
A0A2K9RQC1
A0A2K9RQC2
A0A2K9RQC4
A0A2K9RQC6
A0A2K9RQC9
A0A2K9RQD2
A0A2K9RQD3
A0A2K9RQD5
A0A2K9RQD6
A0A2K9RQD7
A0A2K9RQD8
A0A2K9RQD9
A0A2K9RQE0
A0A2K9RQE1
A0A2K9RQE4
A0A2K9RQE7
A0A2K9RQE9
A0A2K9RQF1
A0A2K9RQF2
A0A2K9RQF3
A0A2K9RQF4
A0A2K9RQF5
A0A2K9RQF9
A0A2K9RQG1
A0A2K9RQG4
A0A2K9RQG5
A0A2K9RQG6
A0A2K9RQG8
A0A2K9RQH4
A0A2K9RQH6
A0A2K9RQH8
A0A2K9RQH9
A0A2K9RQI1
A0A2K9RQI2
A0A2K9RQI3
A0A2K9RQI4
A0A2K9RQI6
A0A2K9RQI8
A0A2K9RQJ1
A0A2K9RQJ2
A0A2K9RQJ4
A0A2K9RQJ6
A0A2K9RQJ7
A0A2K9RQJ8
A0A2K9RQK1
A0A2K9RQK3
A0A2K9RQK6
A0A2K9RQK8
A0A2K9RQL0
A0A2K9RQL1
A0A2K9RQL2
A0A2K9RQL3
A0A2K9RQL4
A0A2K9RQL5
A0A2K9RQL6
A0A2K9RQL7
A0A2K9RQL8
A0A2K9RQL9
A0A2K9RQM0
A0A2K9RQM2
A0A2K9RQM3
A0A2K9RQM4
A0A2K9RQM8
A0A2K9RQM9
A0A2K9RQN0
A0A2K9RQN1
A0A2K9RQN3
A0A2K9RQN5
A0A2K9RQN6
A0A2K9RQN7
A0A2K9RQN9
A0A2K9RQP2
A0A2K9RQP5
A0A2K9RQP6
A0A2K9RQP8
A0A2K9RQQ0
A0A2K9RQQ5
A0A2K9RQQ7
A0A2K9RQR0
A0A2K9RQR1
A0A2K9RQR2
A0A2K9RQR3
A0A2K9RQR4
A0A2K9RQR7
A0A2K9RQR9
A0A2K9RQS5
A0A2K9RQS6
A0A2K9RQS7
A0A2K9RQS8
A0A2K9RQT0
A0A2K9RQT1
A0A2K9RQT2
A0A2K9RQT9
A0A2K9RQU1
A0A2K9RQU2
A0A2K9RQU3
A0A2K9RQU4
A0A2K9RQU5
A0A2K9RQU7
A0A2K9RQU8
A0A2K9RQU9
A0A2K9RQV0
A0A2K9RQV1
A0A2K9RQV2
A0A2K9RQV3
A0A2K9RQV4
A0A2K9RQV7
A0A2K9RQV8
A0A2K9RQW0
A0A2K9RQW1
A0A2K9RQW2
A0A2K9RQW3
A0A2K9RQW4
A0A2K9RQW8
A0A2K9RQX0
A0A2K9RQX2
A0A2K9RQX5
A0A2K9RQX6
A0A2K9RQX7
A0A2K9RQX8
A0A2K9RQX9
A0A2K9RQY0
A0A2K9RQY1
A0A2K9RQY3
A0A2K9RQY9
A0A2K9RQZ1
A0A2K9RQZ5
A0A2K9RQZ8
A0A2K9RQZ9
A0A2K9RR03
A0A2K9RR07
A0A2K9RR08
A0A2K9RR12
A0A2K9RR23
A0A2K9RR32
A0A2K9RR40
A0A2K9RR43
A0A2K9RR71
A0A2K9RR79
A0A2K9RRB3
A0A2K9RRC2
A0A2K9RRP0
A0A2K9RRW2
A0A2K9RRZ1
A0A2K9RRZ6
A0A2K9RS00
A0A2K9RS02
A0A2K9RS04
A0A2K9RS05
A0A2K9RS16
A0A2K9RS19
A0A2K9RS20
A0A2K9RS22
A0A2K9RS23
A0A2K9RS26
A0A2K9RS31
A0A2K9RS32
A0A2K9RS33
A0A2K9RS34
A0A2K9RS35
A0A2K9RS40
A0A2K9RS41
A0A2K9RS42
A0A2K9RS43
A0A2K9RS44
A0A2K9RS46
A0A2K9RS49
A0A2K9RS50
A0A2K9RS53
A0A2K9RS54
A0A2K9RS55
A0A2K9RS56
A0A2K9RS57
A0A2K9RS58
A0A2K9RS61
A0A2K9RS62
A0A2K9RS63
A0A2K9RS68
A0A2K9RS70
A0A2K9RS75
A0A2K9RS76
A0A2K9RS78
A0A2K9RS79
A0A2K9RS80
A0A2K9RS81
A0A2K9RS82
A0A2K9RS83
A0A2K9RS84
A0A2K9RS85
A0A2K9RS89
A0A2K9RS90
A0A2K9RS92
A0A2K9RS96
A0A2K9RS97
A0A2K9RS99
A0A2K9RSA0
A0A2K9RSA1
A0A2K9RSA4
A0A2K9RSA5
A0A2K9RSA7
A0A2K9RSA8
A0A2K9RSB0
A0A2K9RSB3
A0A2K9RSB5
A0A2K9RSB7
A0A2K9RSC1
A0A2K9RSC2
A0A2K9RSC6
A0A2K9RSC8
A0A2K9RSC9
A0A2K9RSD1
A0A2K9RSD2
A0A2K9RSD3
A0A2K9RSD4
A0A2K9RSD5
A0A2K9RSD8
A0A2K9RSD9
A0A2K9RSE1
A0A2K9RSE2
A0A2K9RSE4
A0A2K9RSE6
A0A2K9RSE8
A0A2K9RSE9
A0A2K9RSF0
A0A2K9RSF3
A0A2K9RSF6
A0A2K9RSF7
A0A2K9RSG1
A0A2K9RSG2
A0A2K9RSG5
A0A2K9RSG8
A0A2K9RSH2
A0A2K9RSH3
A0A2K9RSH6
A0A2K9RSH7
A0A2K9RSH8
A0A2K9RSI0
A0A2K9RSI1
A0A2K9RSI3
A0A2K9RSJ3
A0A2K9RSJ6
A0A2K9RSJ7
A0A2K9RSJ8
A0A2K9RSJ9
A0A2K9RSK0
A0A2K9RSK1
A0A2K9RSK3
A0A2K9RSK4
A0A2K9RSK5
A0A2K9RSK6
A0A2K9RSK7
A0A2K9RSK8
A0A2K9RSK9
A0A2K9RSL0
A0A2K9RSL1
A0A2K9RSL3
A0A2K9RSL5
A0A2K9RSL6
A0A2K9RSL7
A0A2K9RSL8
A0A2K9RSL9
A0A2K9RSM1
A0A2K9RSM2
A0A2K9RSM4
A0A2K9RSM5
A0A2K9RSM9
A0A2K9RSN0
A0A2K9RSN1
A0A2K9RSN2
A0A2K9RSN3
A0A2K9RSN4
A0A2K9RSN5
A0A2K9RSN6
A0A2K9RSN8
A0A2K9RSP5
A0A2K9RSP7
A0A2K9RSP8
A0A2K9RSP9
A0A2K9RSQ0
A0A2K9RSQ1
A0A2K9RSQ4
A0A2K9RSQ6
A0A2K9RSQ7
A0A2K9RSQ8
A0A2K9RSR0
A0A2K9RSR1
A0A2K9RSR3
A0A2K9RSR4
A0A2K9RSR5
A0A2K9RSR7
A0A2K9RSR8
A0A2K9RSS0
A0A2K9RSS2
A0A2K9RSS4
A0A2K9RSS8
A0A2K9RSS9
A0A2K9RST0
A0A2K9RST1
A0A2K9RST2
A0A2K9RST4
A0A2K9RST6
A0A2K9RST8
A0A2K9RST9
A0A2K9RSU0
A0A2K9RSU3
A0A2K9RSU6
A0A2K9RSU7
A0A2K9RSU8
A0A2K9RSU9
A0A2K9RSV5
A0A2K9RSV6
A0A2K9RSV7
A0A2K9RSV9
A0A2K9RSW0
A0A2K9RSW1
A0A2K9RSW2
A0A2K9RSW4
A0A2K9RSW5
A0A2K9RSW6
A0A2K9RSW7
A0A2K9RSX0
A0A2K9RSX1
A0A2K9RSX3
A0A2K9RSX5
A0A2K9RSX7
A0A2K9RSX9
A0A2K9RSY0
A0A2K9RSY1
A0A2K9RSY2
A0A2K9RSY3
A0A2K9RSY6
A0A2K9RSY7
A0A2K9RSY8
A0A2K9RSZ1
A0A2K9RSZ3
A0A2K9RSZ8
A0A2K9RT00
A0A2K9RT02
A0A2K9RT04
A0A2K9RT05
A0A2K9RT06
A0A2K9RT08
A0A2K9RT09
A0A2K9RT11
A0A2K9RT12
A0A2K9RT15
A0A2K9RT16
A0A2K9RT17
A0A2K9RT20
A0A2K9RT21
A0A2K9RT22
A0A2K9RT26
A0A2K9RT27
A0A2K9RT28
A0A2K9RT32
A0A2K9RT34
A0A2K9RT35
A0A2K9RT37
A0A2K9RT38
A0A2K9RT41
A0A2K9RT42
A0A2K9RT44
A0A2K9RT46
A0A2K9RT48
A0A2K9RT50
A0A2K9RT51
A0A2K9RT53
A0A2K9RT55
A0A2K9RT56
A0A2K9RT57
A0A2K9RT62
A0A2K9RT63
A0A2K9RT66
A0A2K9RT68
A0A2K9RT69
A0A2K9RT71
A0A2K9RT74
A0A2K9RT83
A0A2K9RT84
A0A2K9RT90
A0A2K9RT99
A0A2K9RTA1
A0A2K9RTB0
A0A2K9RTC0
A0A2K9RTC1
A0A2K9RTD0
A0A2K9RTE9
A0A2K9RTG4
A0A2L0A1S2
A0A2L0A1T4
A0A2L0A1U0
A0A2L0A1U5
A0A2L0A205
A0A2L0A209
A0A2L0A217
A0A2L0A225
A0A2L0A255
A0A2L0A256
A0A2L0A272
A0A2L0A287
A0A2L0A297
A0A2L0A2C1
A0A2L0A2C2
A0A2L0A2D9
A0A2L0A2F9
A0A2L0A2H3
A0A2L0A2I3
A0A2L0A2L6
A0A2L0A2M8
A0A2L0A2N2
A0A2L0A2P3
A0A2L0A2P5
A0A2L0A2Q6
A0A2L0A2V1
A0A2L0A2X6
A0A2L0A2X8
A0A2L0A2Z5
A0A2L0A351
A0A2L0A359
A0A2L0A375
A0A2L0A397
A0A2L0A3C6
A0A2L0A3F2
A0A2L0A3G9
A0A2L0A3J5
A0A2L0A3L9
A0A2L0A3M0
A0A2L0A3M4
A0A2L0A3M8
A0A2L0A3P1
A0A2L0A3P2
A0A2L0A3P3
A0A2L0A3P7
A0A2L0A3S0
A0A2L0A3T1
A0A2L0A3T4
A0A2L0A3T5
A0A2L0A3U1
A0A2L0A3U2
A0A2L0A3W0
A0A2L0A3Z3
A0A2L0A402
A0A2L0A415
A0A2L0A421
A0A2L0VBL4
A0A2L0VBL6
A0A2L0VBN2
A0A2L0VBN3
A0A2L0VBN8
A0A2L0VBN9
A0A2L0VBQ3
A0A2L0VBR1
A0A2L0VBR9
A0A2L0VBT8
A0A2L0VBW9
A0A2L0VBY0
A0A2L0VBY5
A0A2L0VBZ1
A0A2L0VCP1
A0A2L0VCQ1
A0A2L0VCQ4
A0A2L0VCQ7
A0A2L0VCQ8
A0A2L0VCQ9
A0A2L0VCR0
A0A2L0VCR1
A0A2L0VCR2
A0A2L0VCR4
A0A2L0VCS0
A0A2L0VCS1
A0A2L0VCS4
A0A2L0VCS5
A0A2L0VCS6
A0A2L0VCS8
A0A2L0VCT0
A0A2L0VCT1
A0A2L0VCT2
A0A2L0VCT3
A0A2L0VCT5
A0A2L0VCT8
A0A2L0VCT9
A0A2L0VCU1
A0A2L0VCU2
A0A2L0VCU3
A0A2L0VCU4
A0A2L0VCU5
A0A2L0VCU8
A0A2L0VCU9
A0A2L0VCV0
A0A2L0VCV1
A0A2L0VCV2
A0A2L0VCV3
A0A2L0VCV6
A0A2L0VCV7
A0A2L0VCV8
A0A2L0VCW0
A0A2L0VCW2
A0A2L0VCW8
A0A2L0VCW9
A0A2L0VCX0
A0A2L0VCX1
A0A2L0VCX2
A0A2L0VCX5
A0A2L0VCX6
A0A2L0VCY1
A0A2L0VCY6
A0A2L0VCZ4
A0A2L1DEM9
A0A2L1DEN0
A0A2L1DEN5
A0A2L1DEN6
A0A2L1DEN9
A0A2L1DEP6
A0A2L1DEP8
A0A2L1DEP9
A0A2L1DEQ3
A0A2L1DEQ5
A0A2L1DEQ9
A0A2L1DER3
A0A2L1DER5
A0A2L1DER6
A0A2L1DER7
A0A2L1DER8
A0A2L1DER9
A0A2L1DES2
A0A2L1DES3
A0A2L1DES4
A0A2L1DES6
A0A2L1DES8
A0A2L1DES9
A0A2L1DET1
A0A2L1DET2
A0A2L1DET3
A0A2L1DET4
A0A2L1DET5
A0A2L1DET6
A0A2L1DET7
A0A2L1DET8
A0A2L1DET9
A0A2L1DEU0
A0A2L1DEU1
A0A2L1DEU2
A0A2L1DEU3
A0A2L1DEU4
A0A2L1DEU5
A0A2L1DEU8
A0A2L1DEU9
A0A2L1DEV0
A0A2L1DEV1
A0A2L1DEV2
A0A2L1DEV3
A0A2L1DEV4
A0A2L1DEV5
A0A2L1DEV7
A0A2L1DEW4
A0A2L1DEW5
A0A2L1DEW7
A0A2L1DEX0
A0A2L1DEX2
A0A2L1K283
A0A2L1K287
A0A2L1K292
A0A2L1K293
A0A2L1K294
A0A2L1K2A5
A0A2L1K2A7
A0A2L1K2A8
A0A2L1K2B0
A0A2L1K2B1
A0A2L1K2B3
A0A2L1K2B5
A0A2L1K2B6
A0A2L1K2C0
A0A2L1K2C1
A0A2L1K2C2
A0A2L1K2C3
A0A2L1K2C4
A0A2L1K2C5
A0A2L1K2C6
A0A2L1K2C8
A0A2L1K2C9
A0A2L1K2D0
A0A2L1K2D2
A0A2L1K2D3
A0A2L1K2D6
A0A2L1K2D7
A0A2L1K2D8
A0A2L1K2D9
A0A2L1K2E0
A0A2L1K2E3
A0A2L1K2E5
A0A2L1K2E7
A0A2L1K2E8
A0A2L1K2F1
A0A2L1K2F2
A0A2L1K2F5
A0A2L1K2G0
A0A2L1K2G3
A0A2L1K2G5
A0A2L1K2G8
A0A2L1K2H0
A0A2L1K2H1
A0A2L1K2H3
A0A2L1K2H4
A0A2L1K2H6
A0A2L1K2H7
A0A2L1K2H8
A0A2L1K2I1
A0A2L1K2J0
A0A2L1K2K2
A0A2L1K3L3
A0A2L1K3L5
A0A2L1ZQ15
A0A2L1ZQ24
A0A2L1ZQ33
A0A2L1ZQ35
A0A2L1ZQ41
A0A2L1ZQ45
A0A2L1ZQ51
A0A2L1ZQ55
A0A2L1ZQ56
A0A2L1ZQ58
A0A2L1ZQ62
A0A2L1ZQ69
A0A2L1ZQ70
A0A2L1ZQ71
A0A2L1ZQ72
A0A2L1ZQ74
A0A2L1ZQ76
A0A2L1ZQ79
A0A2L1ZQ81
A0A2L1ZQ82
A0A2L1ZQ85
A0A2L1ZQ90
A0A2L1ZQ91
A0A2L1ZQ92
A0A2L1ZQA2
A0A2L1ZQA5
A0A2L1ZQA8
A0A2L1ZQB3
A0A2L1ZQB8
A0A2L1ZQC4
A0A2L1ZQC7
A0A2L1ZQC8
A0A2L1ZQD0
A0A2L1ZQD9
A0A2L1ZQE0
A0A2L1ZQE1
A0A2L1ZQF1
A0A2L1ZQF8
A0A2L1ZQF9
A0A2L1ZQG0
A0A2L1ZQG1
A0A2L1ZQG3
A0A2L1ZQH5
A0A2L1ZQH7
A0A2L1ZQH8
A0A2L1ZQI0
A0A2L1ZQI6
A0A2L1ZQI7
A0A2L1ZQI8
A0A2L1ZQI9
A0A2L1ZQJ0
A0A2L1ZQK1
A0A2L1ZQK7
A0A2L1ZQK9
A0A2L1ZQL0
A0A2L1ZQM3
A0A2L1ZQM7
A0A2L1ZQN0
A0A2L1ZQN1
A0A2L1ZQN4
A0A2L1ZQN5
A0A2L1ZQN6
A0A2L1ZQN9
A0A2L1ZQP0
A0A2L1ZQP1
A0A2L1ZQP2
A0A2L1ZQP3
A0A2L1ZQP7
A0A2L1ZQP8
A0A2L1ZQQ3
A0A2L1ZQQ5
A0A2L1ZQQ9
A0A2L1ZQR0
A0A2L1ZQR3
A0A2L1ZQR4
A0A2L1ZQR5
A0A2L1ZQR7
A0A2L1ZQR8
A0A2L1ZQR9
A0A2L1ZQS0
A0A2L1ZQS1
A0A2L1ZQS2
A0A2L1ZQS3
A0A2L1ZQS4
A0A2L1ZQS6
A0A2L1ZQS7
A0A2L1ZQS8
A0A2L1ZQT0
A0A2L1ZQT1
A0A2L1ZQT2
A0A2L1ZQT5
A0A2L1ZQT6
A0A2L1ZQT8
A0A2L1ZQU2
A0A2L1ZQU4
A0A2L1ZQU5
A0A2L1ZQU7
A0A2L1ZQU9
A0A2L1ZQV0
A0A2L1ZQV2
A0A2L1ZQV5
A0A2L1ZQV7
A0A2L1ZQW4
A0A2L1ZQW8
A0A2L1ZQW9
A0A2L1ZQX3
A0A2L1ZQX6
A0A2L1ZQX7
A0A2L1ZQX8
A0A2L1ZQY3
A0A2L1ZQY5
A0A2L1ZQZ0
A0A2L1ZQZ1
A0A2L1ZQZ2
A0A2L1ZQZ3
A0A2L1ZQZ8
A0A2L1ZR05
A0A2L1ZR06
A0A2L1ZR10
A0A2L1ZR13
A0A2L1ZR14
A0A2L1ZR16
A0A2L1ZR17
A0A2L1ZR19
A0A2L1ZR20
A0A2L1ZR22
A0A2L1ZR23
A0A2L1ZR24
A0A2L1ZR33
A0A2L1ZR34
A0A2L1ZR35
A0A2L1ZR36
A0A2L1ZR40
A0A2L1ZR44
A0A2L1ZR45
A0A2L1ZR48
A0A2L1ZR55
A0A2L1ZR56
A0A2L1ZR57
A0A2L1ZR58
A0A2L1ZR66
A0A2L1ZR67
A0A2L1ZR68
A0A2L1ZR69
A0A2L1ZR75
A0A2L1ZR77
A0A2L1ZR86
A0A2L1ZR92
A0A2L1ZR98
A0A2L1ZRA4
A0A2L1ZRA5
A0A2L1ZRA7
A0A2L1ZRA8
A0A2L1ZRB6
A0A2L1ZRB8
A0A2L1ZRB9
A0A2L1ZRC5
A0A2L1ZRC8
A0A2L1ZRD4
A0A2L1ZRE4
A0A2L1ZRE5
A0A2L1ZRE9
A0A2L1ZRF1
A0A2L1ZRF6
A0A2L1ZRG2
A0A2L1ZRG8
A0A2L1ZRH0
A0A2L1ZRH4
A0A2L1ZRH6
A0A2L1ZRH9
A0A2L1ZRI1
A0A2L1ZRI3
A0A2L1ZRI5
A0A2L1ZRI8
A0A2L1ZRI9
A0A2L1ZRJ0
A0A2L1ZRJ2
A0A2L1ZRJ6
A0A2L1ZRJ8
A0A2L1ZRJ9
A0A2L1ZRK2
A0A2L1ZRK3
A0A2L1ZRK4
A0A2L1ZRK5
A0A2L1ZRK6
A0A2L1ZRK7
A0A2L1ZRK9
A0A2L1ZRL0
A0A2L1ZRL2
A0A2L1ZRL3
A0A2L1ZRL6
A0A2L1ZRL7
A0A2L1ZRL8
A0A2L1ZRL9
A0A2L1ZRM0
A0A2L1ZRM1
A0A2L1ZRM3
A0A2L1ZRM5
A0A2L1ZRN0
A0A2L1ZRN1
A0A2L1ZRN2
A0A2L1ZRN6
A0A2L1ZRP0
A0A2L1ZRP1
A0A2L1ZRP3
A0A2L1ZRP4
A0A2L1ZRQ0
A0A2L1ZRQ1
A0A2L1ZRQ2
A0A2L1ZRQ3
A0A2L1ZRQ6
A0A2L1ZRQ7
A0A2L1ZRR1
A0A2L1ZRR2
A0A2L1ZRR7
A0A2L1ZRR9
A0A2L1ZRS1
A0A2L1ZRS2
A0A2L1ZRS3
A0A2L1ZRS5
A0A2L1ZRS8
A0A2L1ZRS9
A0A2L1ZRT0
A0A2L1ZRT1
A0A2L1ZRT2
A0A2L1ZRT5
A0A2L1ZRT6
A0A2L1ZRT8
A0A2L1ZRT9
A0A2L1ZRU0
A0A2L1ZRU1
A0A2L1ZRU2
A0A2L1ZRU6
A0A2L1ZRU7
A0A2L1ZRV0
A0A2L1ZRV1
A0A2L1ZRV3
A0A2L1ZRV6
A0A2L1ZRV7
A0A2L1ZRV8
A0A2L1ZRW0
A0A2L1ZRW2
A0A2L1ZRW3
A0A2L1ZRW4
A0A2L1ZRW5
A0A2L1ZRW6
A0A2L1ZRW7
A0A2L1ZRW8
A0A2L1ZRW9
A0A2L1ZRX2
A0A2L1ZRX3
A0A2L1ZRX6
A0A2L1ZRX7
A0A2L1ZRX8
A0A2L1ZRX9
A0A2L1ZRY1
A0A2L1ZRY3
A0A2L1ZRY5
A0A2L1ZRY6
A0A2L1ZRY8
A0A2L1ZRY9
A0A2L1ZRZ4
A0A2L1ZRZ5
A0A2L1ZRZ9
A0A2L1ZS00
A0A2L1ZS01
A0A2L1ZS10
A0A2L1ZS11
A0A2L1ZS12
A0A2L1ZS13
A0A2L1ZS20
A0A2L1ZS22
A0A2L1ZS28
A0A2L1ZS31
A0A2L1ZS34
A0A2L1ZS41
A0A2L1ZS42
A0A2L1ZS44
A0A2L1ZS48
A0A2L1ZS49
A0A2L1ZS51
A0A2L1ZS52
A0A2L1ZS53
A0A2L1ZS55
A0A2L1ZS57
A0A2L1ZS59
A0A2L1ZS60
A0A2L1ZS64
A0A2L1ZS65
A0A2L1ZS67
A0A2L1ZS73
A0A2L1ZS74
A0A2L1ZS76
A0A2L1ZS77
A0A2L1ZS78
A0A2L1ZS80
A0A2L1ZS89
A0A2L1ZS91
A0A2L1ZS97
A0A2L1ZS98
A0A2L1ZSA3
A0A2L1ZSA5
A0A2L1ZSA6
A0A2L1ZSA8
A0A2L1ZSB5
A0A2L1ZSB6
A0A2L1ZSB8
A0A2L1ZSC7
A0A2L1ZSD8
A0A2L1ZSE9
A0A2L1ZSF0
A0A2L1ZSG0
A0A2L1ZSH2
A0A2L1ZSI0
A0A2L1ZSI1
A0A2L1ZSI2
A0A2L1ZSI3
A0A2L1ZSJ2
A0A2L1ZSJ4
A0A2L1ZSK0
A0A2L1ZSK1
A0A2L1ZSK3
A0A2L1ZSL2
A0A2L1ZSL3
A0A2L1ZSL8
A0A2L1ZSL9
A0A2L1ZSM0
A0A2L1ZSM1
A0A2L1ZSM4
A0A2L1ZSM5
A0A2L1ZSM9
A0A2L1ZSN0
A0A2L1ZSN3
A0A2L1ZSN6
A0A2L1ZSN7
A0A2L1ZSN8
A0A2L1ZSP0
A0A2L1ZSP2
A0A2L1ZSP4
A0A2L1ZSP6
A0A2L1ZSP9
A0A2L1ZSQ2
A0A2L1ZSQ3
A0A2L1ZSQ4
A0A2L1ZSQ5
A0A2L1ZSQ6
A0A2L1ZSQ7
A0A2L1ZSQ8
A0A2L1ZSQ9
A0A2L1ZSR0
A0A2L1ZSR1
A0A2L1ZSR2
A0A2L1ZSR4
A0A2L1ZSR7
A0A2L1ZSR9
A0A2L1ZSS0
A0A2L1ZSS1
A0A2L1ZSS2
A0A2L1ZSS6
A0A2L1ZSS7
A0A2L1ZSS9
A0A2L1ZST0
A0A2L1ZST1
A0A2L1ZST7
A0A2L1ZSU0
A0A2L1ZSU1
A0A2L1ZSU3
A0A2L1ZSU4
A0A2L1ZSV1
A0A2L1ZSV4
A0A2L1ZSV6
A0A2L1ZSV7
A0A2L1ZSW2
A0A2L1ZSW5
A0A2L1ZSX3
A0A2P0P0G4
A0A2P0WL27
A0A2P0WL43
A0A2P1AHD6
A0A2P1AHE4
A0A2P1AHG1
A0A2P1AHJ5
A0A2P1AHJ9
A0A2P1AHK6
A0A2P1AHL7
A0A2P1AHP3
A0A2P1AHP5
A0A2P1AHP9
A0A2P1AHS1
A0A2P1FTZ6
A0A2P1FTZ7
A0A2P1FTZ9
A0A2P1FU00
A0A2P1FU02
A0A2P1FU03
A0A2P1FU05
A0A2P1FU07
A0A2P1FU08
A0A2P1FU14
A0A2P1FU15
A0A2P1FU16
A0A2P1FU19
A0A2P1FU21
A0A2P1FU22
A0A2P1FU23
A0A2P1FU26
A0A2P1FU28
A0A2P1FU30
A0A2P1FU31
A0A2P1FU33
A0A2P1FU34
A0A2P1FU36
A0A2P1FU37
A0A2P1FU38
A0A2P1FU39
A0A2P1FU41
A0A2P1FU42
A0A2P1FU43
A0A2P1FU44
A0A2P1FU48
A0A2P1FU49
A0A2P1FU50
A0A2P1FU52
A0A2P1FU53
A0A2P1FU54
A0A2P1FU56
A0A2P1FU61
A0A2P1FU65
A0A2P1FU67
A0A2P1FU68
A0A2P1FU70
A0A2P1FU71
A0A2P1FU72
A0A2P1FU75
A0A2P1FU77
A0A2P1FU78
A0A2P1FU79
A0A2P1FU88
A0A2P1G8M7
A0A2P1G8M9
A0A2P1G8N9
A0A2P1G8P0
A0A2P1G8P6
A0A2P1G8P8
A0A2P1G8Q2
A0A2P1G8Q6
A0A2P1G8R0
A0A2P1G8R1
A0A2P1G8R2
A0A2P1G8R3
A0A2P1G8R4
A0A2P1G8R5
A0A2P1G8R8
A0A2P1G8R9
A0A2P1G8S1
A0A2P1G8S5
A0A2P1G8S6
A0A2P1G8S8
A0A2P1G8S9
A0A2P1G8T1
A0A2P1G8T5
A0A2P1G8T6
A0A2P1G8U0
A0A2P1G8U2
A0A2P1G8U8
A0A2P1G8U9
A0A2P1G8V6
A0A2P1G8V9
A0A2P1G8W0
A0A2P1G8W3
A0A2P1G8W8
A0A2P1G8W9
A0A2P1G8X1
A0A2P1G8X3
A0A2P1G8X4
A0A2P1G8Y0
A0A2P1G8Y1
A0A2P1G8Y2
A0A2P1G8Z1
A0A2P1G8Z2
A0A2P1G8Z4
A0A2P1G8Z5
A0A2P1G8Z6
A0A2P1G8Z7
A0A2P1G8Z9
A0A2P1G901
A0A2P1G903
A0A2P1G904
A0A2P1G906
A0A2P1G907
A0A2P1G909
A0A2P1G910
A0A2P1G911
A0A2P1G912
A0A2P1G914
A0A2P1G915
A0A2P1G916
A0A2P1G918
A0A2P1G919
A0A2P1G921
A0A2P1G922
A0A2P1G925
A0A2P1G926
A0A2P1G928
A0A2P1G929
A0A2P1G930
A0A2P1G931
A0A2P1G932
A0A2P1G933
A0A2P1G935
A0A2P1G936
A0A2P1G938
A0A2P1G939
A0A2P1G940
A0A2P1G941
A0A2P1G942
A0A2P1G943
A0A2P1G945
A0A2P1G947
A0A2P1G948
A0A2P1G949
A0A2P1G954
A0A2P1G955
A0A2P1G959
A0A2P1G962
A0A2P1G967
A0A2P1G970
A0A2P1G973
A0A2P1G974
A0A2P1G977
A0A2P1G978
A0A2P1G979
A0A2P1G983
A0A2P1G984
A0A2P1G985
A0A2P1G988
A0A2P1G989
A0A2P1G990
A0A2P1G991
A0A2P1G992
A0A2P1G994
A0A2P1G995
A0A2P1G996
A0A2P1G997
A0A2P1G998
A0A2P1G999
A0A2P1G9A1
A0A2P1G9A3
A0A2P1G9A4
A0A2P1G9A5
A0A2P1G9A7
A0A2P1G9A8
A0A2P1G9B1
A0A2P1G9B3
A0A2P1G9B4
A0A2P1G9B5
A0A2P1G9B6
A0A2P1G9B9
A0A2P1G9C0
A0A2P1G9C1
A0A2P1G9C2
A0A2P1G9C3
A0A2P1G9C4
A0A2P1G9C5
A0A2P1G9C8
A0A2P1G9C9
A0A2P1G9D0
A0A2P1G9D3
A0A2P1G9D4
A0A2P1G9D5
A0A2P1G9D6
A0A2P1G9D7
A0A2P1G9D8
A0A2P1G9E2
A0A2P1G9E3
A0A2P1G9F1
A0A2P1G9F2
A0A2P1G9F4
A0A2P1G9F6
A0A2P1G9G0
A0A2P1G9G3
A0A2P1G9G4
A0A2P1G9G7
A0A2P1G9G8
A0A2P1G9H0
A0A2P1G9H1
A0A2P1G9H3
A0A2P1G9H4
A0A2P1G9H6
A0A2P1G9H9
A0A2P1G9I0
A0A2P1G9I1
A0A2P1G9I4
A0A2P1G9I5
A0A2P1G9I6
A0A2P1G9I7
A0A2P1G9I8
A0A2P1G9I9
A0A2P1G9J2
A0A2P1G9J3
A0A2P1G9J6
A0A2P1G9J7
A0A2P1G9J8
A0A2P1G9J9
A0A2P1G9K0
A0A2P1G9K1
A0A2P1G9K2
A0A2P1G9K3
A0A2P1G9K4
A0A2P1G9K5
A0A2P1G9K6
A0A2P1G9K7
A0A2P1G9K8
A0A2P1G9L0
A0A2P1G9L1
A0A2P1G9L3
A0A2P1G9L4
A0A2P1G9L6
A0A2P1G9L8
A0A2P1G9L9
A0A2P1G9M1
A0A2P1G9M2
A0A2P1G9M5
A0A2P1G9M7
A0A2P1G9N2
A0A2P1G9N5
A0A2P1G9N6
A0A2P1G9N9
A0A2P1G9P1
A0A2P1G9P3
A0A2P1G9P7
A0A2P1G9P8
A0A2P1G9Q0
A0A2P1G9Q1
A0A2P1G9Q3
A0A2P1G9Q5
A0A2P1G9Q7
A0A2P1G9Q8
A0A2P1G9Q9
A0A2P1G9R1
A0A2P1G9R4
A0A2P1G9R5
A0A2P1G9R6
A0A2P1G9R8
A0A2P1G9R9
A0A2P1G9S0
A0A2P1G9S2
A0A2P1G9S4
A0A2P1G9S5
A0A2P1G9S6
A0A2P1G9S8
A0A2P1G9S9
A0A2P1G9T0
A0A2P1G9T1
A0A2P1G9T3
A0A2P1G9T5
A0A2P1G9T8
A0A2P1G9T9
A0A2P1G9U0
A0A2P1G9U1
A0A2P1G9U3
A0A2P1G9U4
A0A2P1G9U5
A0A2P1G9U6
A0A2P1G9U7
A0A2P1G9U8
A0A2P1G9U9
A0A2P1G9V2
A0A2P1G9V3
A0A2P1G9V4
A0A2P1G9V5
A0A2P1G9V6
A0A2P1G9V8
A0A2P1G9W5
A0A2P1G9W7
A0A2P1G9W9
A0A2P1G9X2
A0A2P1G9X7
A0A2P1G9X9
A0A2P1G9Y0
A0A2P1G9Y2
A0A2P1G9Y3
A0A2P1G9Y5
A0A2P1G9Y8
A0A2P1G9Z0
A0A2P1G9Z1
A0A2P1G9Z2
A0A2P1G9Z3
A0A2P1G9Z4
A0A2P1G9Z5
A0A2P1G9Z6
A0A2P1G9Z7
A0A2P1G9Z9
A0A2P1GA00
A0A2P1GA01
A0A2P1GA02
A0A2P1GA05
A0A2P1GA06
A0A2P1GA07
A0A2P1GA08
A0A2P1GA11
A0A2P1GA12
A0A2P1GA15
A0A2P1GA16
A0A2P1GA17
A0A2P1GA19
A0A2P1GA20
A0A2P1GA21
A0A2P1GA22
A0A2P1GA23
A0A2P1GA24
A0A2P1GA26
A0A2P1GA29
A0A2P1GA30
A0A2P1GA31
A0A2P1GA32
A0A2P1GA33
A0A2P1GA34
A0A2P1GA35
A0A2P1GA36
A0A2P1GA37
A0A2P1GA38
A0A2P1GA44
A0A2P1GA46
A0A2P1GA49
A0A2P1GA50
A0A2P1GA52
A0A2P1GA56
A0A2P1GA57
A0A2P1GA58
A0A2P1GA63
A0A2P1GA66
A0A2P1GA70
A0A2P1GA73
A0A2P1GA74
A0A2P1GA75
A0A2P1GA76
A0A2P1GA77
A0A2P1GA78
A0A2P1GA80
A0A2P1GA81
A0A2P1GA82
A0A2P1GA86
A0A2P1GA87
A0A2P1GA88
A0A2P1GA89
A0A2P1GA92
A0A2P1GA93
A0A2P1GA95
A0A2P1GA96
A0A2P1GA97
A0A2P1GA98
A0A2P1GA99
A0A2P1GAA1
A0A2P1GAA3
A0A2P1GAA4
A0A2P1GAA6
A0A2P1GAA8
A0A2P1GAA9
A0A2P1GAB0
A0A2P1GAB1
A0A2P1GAB2
A0A2P1GAB3
A0A2P1GAB4
A0A2P1GAB5
A0A2P1GAB6
A0A2P1GAB7
A0A2P1GAB8
A0A2P1GAC0
A0A2P1GAC1
A0A2P1GAC3
A0A2P1GAC4
A0A2P1GAC5
A0A2P1GAC6
A0A2P1GAC8
A0A2P1GAC9
A0A2P1GAE2
A0A2P1GAE3
A0A2P1GAE6
A0A2P1GAE8
A0A2P1GAF0
A0A2P1GAF3
A0A2P1GAF4
A0A2P1GAF7
A0A2P1GAF8
A0A2P1GAF9
A0A2P1GAG1
A0A2P1GAG2
A0A2P1GAG3
A0A2P1GAG4
A0A2P1GAG5
A0A2P1GAG6
A0A2P1GAG7
A0A2P1GAG9
A0A2P1GAH1
A0A2P1GAH2
A0A2P1GAH3
A0A2P1GAH4
A0A2P1GAH5
A0A2P1GAH8
A0A2P1GAH9
A0A2P1GAI0
A0A2P1GAI2
A0A2P1GAI4
A0A2P1GAI5
A0A2P1GAI6
A0A2P1GAI7
A0A2P1GAJ0
A0A2P1GAJ1
A0A2P1GAJ2
A0A2P1GAJ4
A0A2P1GAJ5
A0A2P1GAJ6
A0A2P1GAJ8
A0A2P1GAK0
A0A2P1GAK1
A0A2P1GAK2
A0A2P1GAK3
A0A2P1GAK4
A0A2P1GAK5
A0A2P1GAK7
A0A2P1GAK8
A0A2P1GAK9
A0A2P1GAL0
A0A2P1GAL3
A0A2P1GAL6
A0A2P1GAM3
A0A2P1GAM4
A0A2P1GAM9
A0A2P1GAN2
A0A2P1GAN3
A0A2P1GAN7
A0A2P1GAP0
A0A2P1GAP1
A0A2P1GAP2
A0A2P1GAP3
A0A2P1GAP7
A0A2P1GAQ0
A0A2P1GAQ1
A0A2P1GAQ2
A0A2P1GAQ4
A0A2P1GAQ5
A0A2P1GAQ6
A0A2P1GAQ8
A0A2P1GAQ9
A0A2P1GAR0
A0A2P1GAR1
A0A2P1GAR3
A0A2P1GAR6
A0A2P1GAR7
A0A2P1GAR9
A0A2P1GAS0
A0A2P1GAS2
A0A2P1GAS3
A0A2P1GAS4
A0A2P1GAS7
A0A2P1GAS9
A0A2P1GAT1
A0A2P1GAT4
A0A2P1GAT5
A0A2P1GAT9
A0A2P1GAU0
A0A2P1GAU1
A0A2P1GAU3
A0A2P1GAU5
A0A2P1GAU6
A0A2P1GAU7
A0A2P1GAV0
A0A2P1GAV2
A0A2P1GAW1
A0A2P1GAW2
A0A2P1GAW4
A0A2P1GAW7
A0A2P1GAW8
A0A2P1GAW9
A0A2P1GAX1
A0A2P1GAX6
A0A2P1GAX8
A0A2P1GAX9
A0A2P1GAY1
A0A2P1GAY2
A0A2P1GAY4
A0A2P1GAY5
A0A2P1GAY6
A0A2P1GAY7
A0A2P1GAY8
A0A2P1GAZ1
A0A2P1GAZ2
A0A2P1GAZ4
A0A2P1GAZ5
A0A2P1GAZ7
A0A2P1GAZ8
A0A2P1GAZ9
A0A2P1GB00
A0A2P1GB02
A0A2P1GB03
A0A2P1GB05
A0A2P1GB06
A0A2P1GB08
A0A2P1GB10
A0A2P1GB13
A0A2P1GB14
A0A2P1GB15
A0A2P1GB17
A0A2P1GB18
A0A2P1GB20
A0A2P1GB21
A0A2P1GB22
A0A2P1GB23
A0A2P1GB25
A0A2P1GB28
A0A2P1GB31
A0A2P1GB34
A0A2P1GB36
A0A2P1GB37
A0A2P1GB44
A0A2P1GB46
A0A2P1GB47
A0A2P1GB49
A0A2P1GB54
A0A2P1GB57
A0A2P1GB58
A0A2P1GB60
A0A2P1GB61
A0A2P1GB62
A0A2P1GB64
A0A2P1GB65
A0A2P1GB66
A0A2P1GB67
A0A2P1GB68
A0A2P1GB72
A0A2P1GB74
A0A2P1GB76
A0A2P1GB78
A0A2P1GB79
A0A2P1GB80
A0A2P1GB82
A0A2P1GB83
A0A2P1GB84
A0A2P1GB85
A0A2P1GB86
A0A2P1GB87
A0A2P1GB88
A0A2P1GB89
A0A2P1GB91
A0A2P1GB93
A0A2P1GB95
A0A2P1GB96
A0A2P1GB97
A0A2P1GB99
A0A2P1GBA0
A0A2P1GBA1
A0A2P1GBA2
A0A2P1GBA3
A0A2P1GBA5
A0A2P1GBA7
A0A2P1GBA8
A0A2P1GBA9
A0A2P1GBB0
A0A2P1GBB1
A0A2P1GBB3
A0A2P1GBB5
A0A2P1GBB7
A0A2P1GBC2
A0A2P1GBC3
A0A2P1GBC8
A0A2P1GBC9
A0A2P1GBD2
A0A2P1GBD3
A0A2P1GBD7
A0A2P1GBD8
A0A2P1GBE0
A0A2P1GBE2
A0A2P1GBE4
A0A2P1GBE5
A0A2P1GBE6
A0A2P1GBE7
A0A2P1GBE9
A0A2P1GBF0
A0A2P1GBF1
A0A2P1GBF2
A0A2P1GBF3
A0A2P1GBF4
A0A2P1GBF6
A0A2P1GBF8
A0A2P1GBG1
A0A2P1GBG2
A0A2P1GBG3
A0A2P1GBG5
A0A2P1GBG6
A0A2P1GBG7
A0A2P1GBG9
A0A2P1GBH0
A0A2P1GBH2
A0A2P1GBH5
A0A2P1GBH6
A0A2P1GBH7
A0A2P1GBH9
A0A2P1GBI0
A0A2P1GBI1
A0A2P1GBI2
A0A2P1GBI3
A0A2P1GBI4
A0A2P1GBI5
A0A2P1GBI6
A0A2P1GBI7
A0A2P1GBI8
A0A2P1GBI9
A0A2P1GBJ0
A0A2P1GBJ1
A0A2P1GBJ3
A0A2P1GBJ5
A0A2P1GBJ7
A0A2P1GBK0
A0A2P1GBK5
A0A2P1GBK7
A0A2P1GBL0
A0A2P1GBL2
A0A2P1GBL3
A0A2P1GBL5
A0A2P1GBL6
A0A2P1GBM0
A0A2P1GBM2
A0A2P1GBM5
A0A2P1GBM7
A0A2P1GBM8
A0A2P1GBN0
A0A2P1GBN1
A0A2P1GBN4
A0A2P1GBN5
A0A2P1GBN7
A0A2P1GBN8
A0A2P1GBN9
A0A2P1GBP0
A0A2P1GBP4
A0A2P1GBP5
A0A2P1GBP7
A0A2P1GBP8
A0A2P1GBP9
A0A2P1GBQ0
A0A2P1GBQ3
A0A2P1GBQ4
A0A2P1GBQ5
A0A2P1GBQ6
A0A2P1GBQ7
A0A2P1GBQ8
A0A2P1GBQ9
A0A2P1GBR6
A0A2P1GBR7
A0A2P1GBR8
A0A2P1GBR9
A0A2P1GBS0
A0A2P1GBS1
A0A2P1GBS2
A0A2P1GBS3
A0A2P1GBS4
A0A2P1GBS5
A0A2P1GBS6
A0A2P1GBS8
A0A2P1GBS9
A0A2P1GBT1
A0A2P1GBT2
A0A2P1GBT5
A0A2P1GBT8
A0A2P1GBT9
A0A2P1GBU3
A0A2P1GBU8
A0A2P1GBU9
A0A2P1GBV2
A0A2P1GBV4
A0A2P1GBV6
A0A2P1GBV7
A0A2P1GBV8
A0A2P1GBV9
A0A2P1GBW0
A0A2P1GBW1
A0A2P1GBW8
A0A2P1GBW9
A0A2P1GBX0
A0A2P1GBX3
A0A2P1GBX4
A0A2P1GBX5
A0A2P1GBX7
A0A2P1GBX9
A0A2P1GBY0
A0A2P1GBY2
A0A2P1GBY3
A0A2P1GBY4
A0A2P1GBY5
A0A2P1GBY6
A0A2P1GBY7
A0A2P1GBY8
A0A2P1GBY9
A0A2P1GBZ1
A0A2P1GBZ2
A0A2P1GBZ4
A0A2P1GBZ6
A0A2P1GBZ7
A0A2P1GBZ9
A0A2P1GC00
A0A2P1GC01
A0A2P1GC02
A0A2P1GC04
A0A2P1GC05
A0A2P1GC06
A0A2P1GC08
A0A2P1GC09
A0A2P1GC10
A0A2P1GC11
A0A2P1GC12
A0A2P1GC13
A0A2P1GC15
A0A2P1GC16
A0A2P1GC19
A0A2P1GC20
A0A2P1GC22
A0A2P1GC23
A0A2P1GC25
A0A2P1GC33
A0A2P1GC48
A0A2P1GC62
A0A2P1GC64
A0A2P1GC67
A0A2P1GCC0
A0A2P1GCD0
A0A2P1GCD3
A0A2P1GCD4
A0A2P1GCD5
A0A2P1GCD6
A0A2P1GCE0
A0A2P1GCE1
A0A2P1GCE2
A0A2P1GCE3
A0A2P1GCE6
A0A2P1GCE8
A0A2P1GCF0
A0A2P1GCF1
A0A2P1GCF4
A0A2P1GCF6
A0A2P1GCF8
A0A2P1GCF9
A0A2P1GCG2
A0A2P1GCG3
A0A2P1GCG4
A0A2P1GCG5
A0A2P1GCG9
A0A2P1GCH0
A0A2P1GCH1
A0A2P1GCH3
A0A2P1GCH4
A0A2P1GCH5
A0A2P1GCH6
A0A2P1GCH8
A0A2P1GCI0
A0A2P1GCI1
A0A2P1GCI4
A0A2P1GCI5
A0A2P1GCI6
A0A2P1GCJ1
A0A2P1GCJ2
A0A2P1GCJ3
A0A2P1GCJ4
A0A2P1GCJ5
A0A2P1GCJ6
A0A2P1GCJ7
A0A2P1GCJ8
A0A2P1GCJ9
A0A2P1GCK1
A0A2P1GCK2
A0A2P1GCK3
A0A2P1GCK4
A0A2P1GCK5
A0A2P1GCK8
A0A2P1GCK9
A0A2P1GCL2
A0A2P1GCL4
A0A2P1GCL6
A0A2P1GCM5
A0A2P1GCM6
A0A2P1GCN0
A0A2P1GCN1
A0A2P1GCN3
A0A2P1GCN4
A0A2P1GCN5
A0A2P1GCN7
A0A2P1GCN8
A0A2P1GCP1
A0A2P1GCP2
A0A2P1GCP6
A0A2P1GCP7
A0A2P1GCP8
A0A2P1GCQ0
A0A2P1GCQ1
A0A2P1GCQ2
A0A2P1GCQ3
A0A2P1GCQ4
A0A2P1GCQ5
A0A2P1GCQ6
A0A2P1GCQ9
A0A2P1GCR0
A0A2P1GCR1
A0A2P1GCR2
A0A2P1GCR3
A0A2P1GCR5
A0A2P1GCR6
A0A2P1GCR7
A0A2P1GCR9
A0A2P1GCS0
A0A2P1GCS1
A0A2P1GCS2
A0A2P1GCS3
A0A2P1GCS4
A0A2P1GCS7
A0A2P1GCS8
A0A2P1GCS9
A0A2P1GCT2
A0A2P1GCT3
A0A2P1GCT4
A0A2P1GCT5
A0A2P1GCT7
A0A2P1GCT9
A0A2P1GCU0
A0A2P1GCU1
A0A2P1GCU8
A0A2P1GCV1
A0A2P1GCV4
A0A2P1GCV7
A0A2P1GCV9
A0A2P1GCW0
A0A2P1GCW3
A0A2P1GCW7
A0A2P1GCW9
A0A2P1GCX5
A0A2P1GCX6
A0A2P1GCX7
A0A2P1GCX8
A0A2P1GCX9
A0A2P1GCY0
A0A2P1GCY2
A0A2P1GCY5
A0A2P1GCY6
A0A2P1GCY7
A0A2P1GCY9
A0A2P1GCZ0
A0A2P1GCZ3
A0A2P1GCZ5
A0A2P1GCZ7
A0A2P1GCZ9
A0A2P1GD00
A0A2P1GD01
A0A2P1GD03
A0A2P1GD04
A0A2P1GD07
A0A2P1GD09
A0A2P1GD10
A0A2P1GD11
A0A2P1GD12
A0A2P1GD13
A0A2P1GD14
A0A2P1GD15
A0A2P1GD16
A0A2P1GD22
A0A2P1GD25
A0A2P1GD27
A0A2P1GD29
A0A2P1GD31
A0A2P1GD32
A0A2P1GD33
A0A2P1GD34
A0A2P1GD35
A0A2P1GD36
A0A2P1GD38
A0A2P1GD41
A0A2P1GD43
A0A2P1GD45
A0A2P1GD48
A0A2P1GD51
A0A2P1GD54
A0A2P1GD55
A0A2P1GD57
A0A2P1GD63
A0A2P1GD64
A0A2P1GD65
A0A2P1GD66
A0A2P1GD67
A0A2P1GD68
A0A2P1GD69
A0A2P1GD71
A0A2P1GD72
A0A2P1GD73
A0A2P1GD78
A0A2P1GD79
A0A2P1GD80
A0A2P1GD81
A0A2P1GD84
A0A2P1GD87
A0A2P1GD88
A0A2P1GD89
A0A2P1GD91
A0A2P1GD92
A0A2P1GD93
A0A2P1GD94
A0A2P1GD96
A0A2P1GD97
A0A2P1GD98
A0A2P1GD99
A0A2P1GDA0
A0A2P1GDA2
A0A2P1GDA3
A0A2P1GDA4
A0A2P1GDA5
A0A2P1GDA7
A0A2P1GDA8
A0A2P1GDA9
A0A2P1GDB1
A0A2P1GDB6
A0A2P1GDB8
A0A2P1GDB9
A0A2P1GDC0
A0A2P1GDC2
A0A2P1GDC3
A0A2P1GDC4
A0A2P1GDC5
A0A2P1GDC6
A0A2P1GDC7
A0A2P1GDC8
A0A2P1GDD1
A0A2P1GDD4
A0A2P1GDD5
A0A2P1GDD7
A0A2P1GDD8
A0A2P1GDE1
A0A2P1GDE5
A0A2P1GDE9
A0A2P1GDF0
A0A2P1GDF1
A0A2P1GDF3
A0A2P1GDF4
A0A2P1GDF8
A0A2P1GDG0
A0A2P1GDG1
A0A2P1GDG2
A0A2P1GDG4
A0A2P1GDG5
A0A2P1GDG6
A0A2P1GDG7
A0A2P1GDG9
A0A2P1GDH0
A0A2P1GDH1
A0A2P1GDH2
A0A2P1GDH3
A0A2P1GDH5
A0A2P1GDH6
A0A2P1GDH8
A0A2P1GDI0
A0A2P1GDI1
A0A2P1GDI2
A0A2P1GDI3
A0A2P1GDI4
A0A2P1GDI5
A0A2P1GDI9
A0A2P1GDJ0
A0A2P1GDJ2
A0A2P1GDJ6
A0A2P1GDJ9
A0A2P1GDK1
A0A2P1GDK4
A0A2P1GDK5
A0A2P1GDK7
A0A2P1GDK8
A0A2P1GDK9
A0A2P1GDL0
A0A2P1GDL2
A0A2P1GDL4
A0A2P1GDL6
A0A2P1GDM0
A0A2P1GDM2
A0A2P1GDM8
A0A2P1GDM9
A0A2P1GDN0
A0A2P1GDN2
A0A2P1GDN5
A0A2P1GDN6
A0A2P1GDN8
A0A2P1GDN9
A0A2P1GDP0
A0A2P1GDP1
A0A2P1GDP2
A0A2P1GDP4
A0A2P1GDP5
A0A2P1GDP6
A0A2P1GDP7
A0A2P1GDQ0
A0A2P1GDQ1
A0A2P1GDQ2
A0A2P1GDQ4
A0A2P1GDQ6
A0A2P1GDQ7
A0A2P1GDQ8
A0A2P1GDR0
A0A2P1GDR5
A0A2P1GDR8
A0A2P1GDS0
A0A2P1GDS1
A0A2P1GDS2
A0A2P1GDS4
A0A2P1GDS5
A0A2P1GDS6
A0A2P1GDS9
A0A2P1GDT4
A0A2P1GDT5
A0A2P1GDT6
A0A2P1GDT7
A0A2P1GDT8
A0A2P1GDT9
A0A2P1GDU0
A0A2P1GDU1
A0A2P1GDU2
A0A2P1GDU3
A0A2P1GDU5
A0A2P1GDU6
A0A2P1GDU7
A0A2P1GDU8
A0A2P1GDU9
A0A2P1GDV0
A0A2P1GDV3
A0A2P1GDV5
A0A2P1GDV6
A0A2P1GDW0
A0A2P1GDW1
A0A2P1GDW5
A0A2P1GDW6
A0A2P1GDW7
A0A2P1GDX0
A0A2P1GDX2
A0A2P1GDX4
A0A2P1GDX5
A0A2P1GDX6
A0A2P1GDX7
A0A2P1GDX9
A0A2P1GDY1
A0A2P1GDY2
A0A2P1GDY3
A0A2P1GDY4
A0A2P1GDY5
A0A2P1GDY7
A0A2P1GDY8
A0A2P1GDZ0
A0A2P1GDZ2
A0A2P1GDZ3
A0A2P1GDZ4
A0A2P1GDZ7
A0A2P1GDZ9
A0A2P1GE01
A0A2P1GE02
A0A2P1GE05
A0A2P1GE07
A0A2P1GE08
A0A2P1GE09
A0A2P1GE13
A0A2P1GE17
A0A2P1GE20
A0A2P1GE21
A0A2P1GE22
A0A2P1GE23
A0A2P1GE25
A0A2P1GE29
A0A2P1GE30
A0A2P1GE31
A0A2P1GE32
A0A2P1GE33
A0A2P1GE35
A0A2P1GE38
A0A2P1GE40
A0A2P1GE42
A0A2P1GE44
A0A2P1GE45
A0A2P1GE48
A0A2P1GE51
A0A2P1GE52
A0A2P1GE53
A0A2P1GE55
A0A2P1GE56
A0A2P1GE57
A0A2P1GE58
A0A2P1GE59
A0A2P1GE60
A0A2P1GE61
A0A2P1GE63
A0A2P1GE64
A0A2P1GE65
A0A2P1GE66
A0A2P1GE68
A0A2P1GE69
A0A2P1GE70
A0A2P1GE71
A0A2P1GE72
A0A2P1GE73
A0A2P1GE75
A0A2P1GE78
A0A2P1GE79
A0A2P1GE83
A0A2P1GE85
A0A2P1GE87
A0A2P1GE91
A0A2P1GE92
A0A2P1GE93
A0A2P1GE94
A0A2P1GE96
A0A2P1GE99
A0A2P1GEA2
A0A2P1GEA6
A0A2P1GEA8
A0A2P1GEA9
A0A2P1GEB0
A0A2P1GEB2
A0A2P1GEB5
A0A2P1GEB6
A0A2P1GEB8
A0A2P1GEB9
A0A2P1GEC1
A0A2P1GEC2
A0A2P1GEC4
A0A2P1GEC6
A0A2P1GEC7
A0A2P1GEC9
A0A2P1GED0
A0A2P1GED2
A0A2P1GED3
A0A2P1GED4
A0A2P1GED5
A0A2P1GED6
A0A2P1GED7
A0A2P1GED8
A0A2P1GED9
A0A2P1GEE0
A0A2P1GEE1
A0A2P1GEE3
A0A2P1GEE5
A0A2P1GEE6
A0A2P1GEE7
A0A2P1GEE8
A0A2P1GEE9
A0A2P1GEF0
A0A2P1GEF1
A0A2P1GEF2
A0A2P1GEF4
A0A2P1GEF5
A0A2P1GEF7
A0A2P1GEF8
A0A2P1GEG0
A0A2P1GEG3
A0A2P1GEG9
A0A2P1GEH1
A0A2P1GEH2
A0A2P1GEH3
A0A2P1GEH4
A0A2P1GEH5
A0A2P1GEH7
A0A2P1GEI0
A0A2P1GEI4
A0A2P1GEI6
A0A2P1GEI8
A0A2P1GEJ0
A0A2P1GEJ3
A0A2P1GEJ4
A0A2P1GEJ5
A0A2P1GEJ6
A0A2P1GEJ8
A0A2P1GEJ9
A0A2P1GEK0
A0A2P1GEK1
A0A2P1GEK2
A0A2P1GEK4
A0A2P1GEK6
A0A2P1GEK8
A0A2P1GEL1
A0A2P1GEL2
A0A2P1GEL3
A0A2P1GEL4
A0A2P1GEL5
A0A2P1GEL6
A0A2P1GEL7
A0A2P1GEL8
A0A2P1GEL9
A0A2P1GEM0
A0A2P1GEM1
A0A2P1GEM2
A0A2P1GEM4
A0A2P1GEM7
A0A2P1GEM8
A0A2P1GEM9
A0A2P1GEN1
A0A2P1GEN3
A0A2P1GEN5
A0A2P1GEN6
A0A2P1GEN7
A0A2P1GEN8
A0A2P1GEN9
A0A2P1GEP0
A0A2P1GEP1
A0A2P1GEP3
A0A2P1GEP7
A0A2P1GEP9
A0A2P1GEQ0
A0A2P1GEQ1
A0A2P1GEQ3
A0A2P1GEQ8
A0A2P1GER9
A0A2P1GES3
A0A2P1GES4
A0A2P1GES5
A0A2P1GES6
A0A2P1GES8
A0A2P1GES9
A0A2P1GET0
A0A2P1GET1
A0A2P1GET2
A0A2P1GET4
A0A2P1GET6
A0A2P1GET7
A0A2P1GET8
A0A2P1GEU0
A0A2P1GEU1
A0A2P1GEU2
A0A2P1GEU3
A0A2P1GEU4
A0A2P1GEU5
A0A2P1GEU6
A0A2P1GEU7
A0A2P1GEU8
A0A2P1GEV1
A0A2P1GEV2
A0A2P1GEV3
A0A2P1GEV6
A0A2P1GEV8
A0A2P1GEV9
A0A2P1GEW0
A0A2P1GEW2
A0A2P1GEW3
A0A2P1GEW4
A0A2P1GEW5
A0A2P1GEW7
A0A2P1GEW8
A0A2P1GEW9
A0A2P1GEX0
A0A2P1GEX1
A0A2P1GEX2
A0A2P1GEX3
A0A2P1GEX4
A0A2P1GEX5
A0A2P1GEY1
A0A2P1GEY4
A0A2P1GEY6
A0A2P1GEY7
A0A2P1GEY8
A0A2P1GEZ0
A0A2P1GEZ1
A0A2P1GEZ2
A0A2P1GEZ3
A0A2P1GEZ6
A0A2P1GEZ9
A0A2P1GF00
A0A2P1GF02
A0A2P1GF04
A0A2P1GF05
A0A2P1GF06
A0A2P1GF08
A0A2P1GF09
A0A2P1GF11
A0A2P1GF16
A0A2P1GF17
A0A2P1GF18
A0A2P1GF20
A0A2P1GF21
A0A2P1GF25
A0A2P1GF27
A0A2P1GF28
A0A2P1GF32
A0A2P1GF33
A0A2P1GF34
A0A2P1GF36
A0A2P1GF38
A0A2P1GF41
A0A2P1GF42
A0A2P1GF43
A0A2P1GF44
A0A2P1GF45
A0A2P1GF46
A0A2P1GF47
A0A2P1GF48
A0A2P1GF52
A0A2P1GF53
A0A2P1GF54
A0A2P1GF55
A0A2P1GF56
A0A2P1GF60
A0A2P1GF61
A0A2P1GF63
A0A2P1GF64
A0A2P1GF65
A0A2P1GF66
A0A2P1GF67
A0A2P1GF69
A0A2P1GF70
A0A2P1GF71
A0A2P1GF72
A0A2P1GF73
A0A2P1GF75
A0A2P1GF79
A0A2P1GF82
A0A2P1GF83
A0A2P1GF85
A0A2P1GF89
A0A2P1GF94
A0A2P1GF95
A0A2P1GF96
A0A2P1GF98
A0A2P1GFA0
A0A2P1GFA1
A0A2P1GFA2
A0A2P1GFA5
A0A2P1GFA6
A0A2P1GFA8
A0A2P1GFB0
A0A2P1GFB4
A0A2P1GFB5
A0A2P1GFB6
A0A2P1GFB7
A0A2P1GFC0
A0A2P1GFC2
A0A2P1GFC3
A0A2P1GFC4
A0A2P1GFC5
A0A2P1GFC6
A0A2P1GFC8
A0A2P1GFC9
A0A2P1GFD2
A0A2P1GFD3
A0A2P1GFD4
A0A2P1GFD5
A0A2P1GFD6
A0A2P1GFE2
A0A2P1GFE3
A0A2P1GFE4
A0A2P1GFE6
A0A2P1GFE8
A0A2P1GFF4
A0A2P1GFF5
A0A2P1GFF6
A0A2P1GFG0
A0A2P1GFG1
A0A2P1GFG2
A0A2P1GFG6
A0A2P1GFG7
A0A2P1GFG9
A0A2P1GFH2
A0A2P1GFH4
A0A2P1GFH5
A0A2P1GFH8
A0A2P1GFH9
A0A2P1GFI0
A0A2P1GFI1
A0A2P1GFI2
A0A2P1GFI3
A0A2P1GFI4
A0A2P1GFI5
A0A2P1GFI7
A0A2P1GFI8
A0A2P1GFI9
A0A2P1GFJ1
A0A2P1GFJ3
A0A2P1GFJ4
A0A2P1GFJ5
A0A2P1GFJ6
A0A2P1GFJ8
A0A2P1GFK1
A0A2P1GFK2
A0A2P1GFK3
A0A2P1GFK5
A0A2P1GFK6
A0A2P1GFK7
A0A2P1GFK9
A0A2P1GFL0
A0A2P1GFL1
A0A2P1GFL3
A0A2P1GFL4
A0A2P1GFL5
A0A2P1GFL6
A0A2P1GFL7
A0A2P1GFL8
A0A2P1GFM7
A0A2P1GFM8
A0A2P1GFM9
A0A2P1GFN0
A0A2P1GFN2
A0A2P1GFN3
A0A2P1GFN4
A0A2P1GFN6
A0A2P1GFN9
A0A2P1GFP0
A0A2P1GFP2
A0A2P1GFP7
A0A2P1GFP8
A0A2P1GFP9
A0A2P1GFQ4
A0A2P1GFQ5
A0A2P1GFQ6
A0A2P1GFQ9
A0A2P1GFR3
A0A2P1GFR4
A0A2P1GFR5
A0A2P1GFR7
A0A2P1GFR8
A0A2P1GFR9
A0A2P1GFS1
A0A2P1GFS2
A0A2P1GFS4
A0A2P1GFS5
A0A2P1GFS6
A0A2P1GFS8
A0A2P1GFS9
A0A2P1GFT1
A0A2P1GFT4
A0A2P1GFT5
A0A2P1GFT6
A0A2P1GFT7
A0A2P1GFT9
A0A2P1GFU1
A0A2P1GFU2
A0A2P1GFU3
A0A2P1GFU7
A0A2P1GFU8
A0A2P1GFU9
A0A2P1GFV2
A0A2P1GFV4
A0A2P1GFV5
A0A2P1GFV6
A0A2P1GFV9
A0A2P1GFW0
A0A2P1GFW3
A0A2P1GFW7
A0A2P1GFW9
A0A2P1GFX0
A0A2P1GFX1
A0A2P1GFX4
A0A2P1GFX6
A0A2P1GFX7
A0A2P1GFX8
A0A2P1GFY0
A0A2P1GFY5
A0A2P1GFY6
A0A2P1GFY7
A0A2P1GFY8
A0A2P1GFY9
A0A2P1GFZ1
A0A2P1GFZ2
A0A2P1GFZ5
A0A2P1GFZ6
A0A2P1GFZ7
A0A2P1GFZ8
A0A2P1GG00
A0A2P1GG01
A0A2P1GG03
A0A2P1GG04
A0A2P1GG05
A0A2P1GG06
A0A2P1GG07
A0A2P1GG08
A0A2P1GG09
A0A2P1GG10
A0A2P1GG11
A0A2P1GG12
A0A2P1GG14
A0A2P1GG15
A0A2P1GG16
A0A2P1GG18
A0A2P1GG19
A0A2P1GG20
A0A2P1GG22
A0A2P1GG24
A0A2P1GG25
A0A2P1GG26
A0A2P1GG27
A0A2P1GG28
A0A2P1GG30
A0A2P1GG31
A0A2P1GG32
A0A2P1GG33
A0A2P1GG35
A0A2P1GG36
A0A2P1GG39
A0A2P1GG40
A0A2P1GG41
A0A2P1GG42
A0A2P1GG44
A0A2P1GG52
A0A2P1GG56
A0A2P1GG57
A0A2P1GG62
A0A2P1GG65
A0A2P1GG69
A0A2P1GG73
A0A2P1GG77
A0A2P1GG80
A0A2P1GG81
A0A2P1GG82
A0A2P1GG83
A0A2P1GG84
A0A2P1GG85
A0A2P1GG87
A0A2P1GG88
A0A2P1GG90
A0A2P1GG93
A0A2P1GG95
A0A2P1GGA5
A0A2P1GGB1
A0A2P1GGB2
A0A2P1GGB3
A0A2P1GGB6
A0A2P1GGC0
A0A2P1GGD3
A0A2P1GGD7
A0A2P1GGE4
A0A2P1GGE6
A0A2P1GGE7
A0A2P1GGE9
A0A2P1GGF3
A0A2P1GGF6
A0A2P1GGF8
A0A2P1GGG0
A0A2P1GGG1
A0A2P1GGG2
A0A2P1GGG3
A0A2P1GGG4
A0A2P1GGG5
A0A2P1GGG6
A0A2P1GGG8
A0A2P1GGH0
A0A2P1GGH1
A0A2P1GGH4
A0A2P1GGH5
A0A2P1GGH6
A0A2P1GGH7
A0A2P1GGH9
A0A2P1GGI0
A0A2P1GGI1
A0A2P1GGI2
A0A2P1GGI3
A0A2P1GGI4
A0A2P1GGI6
A0A2P1GGI8
A0A2P1GGI9
A0A2P1GGJ0
A0A2P1GGJ1
A0A2P1GGJ3
A0A2P1GGJ4
A0A2P1GGJ7
A0A2P1GGJ8
A0A2P1GGJ9
A0A2P1GGK0
A0A2P1GGK3
A0A2P1GGK4
A0A2P1GGK5
A0A2P1GGL2
A0A2P1GGL3
A0A2P1GGL4
A0A2P1GGL5
A0A2P1GGL6
A0A2P1GGM0
A0A2P1GGM4
A0A2P1GGM5
A0A2P1GGM6
A0A2P1GGM7
A0A2P1GGN0
A0A2P1GGN2
A0A2P1GGN5
A0A2P1GGN6
A0A2P1GGN7
A0A2P1GGN9
A0A2P1GGP3
A0A2P1GGP4
A0A2P1GGP5
A0A2P1GGP6
A0A2P1GGP7
A0A2P1GGP8
A0A2P1GGP9
A0A2P1GGQ2
A0A2P1GGQ3
A0A2P1GGQ4
A0A2P1GGQ6
A0A2P1GGQ8
A0A2P1GGR1
A0A2P1GGR2
A0A2P1GGR3
A0A2P1GGR4
A0A2P1GGR5
A0A2P1GGR6
A0A2P1GGR7
A0A2P1GGR8
A0A2P1GGS0
A0A2P1GGS1
A0A2P1GGS3
A0A2P1GGS4
A0A2P1GGS5
A0A2P1GGS6
A0A2P1GGS7
A0A2P1GGS9
A0A2P1GGT0
A0A2P1GGT1
A0A2P1GGT2
A0A2P1GGT3
A0A2P1GGT5
A0A2P1GGU2
A0A2P1GGU6
A0A2P1GGU7
A0A2P1GGV0
A0A2P1GGV6
A0A2P1GGV8
A0A2P1GGV9
A0A2P1GGW1
A0A2P1GGW2
A0A2P1GGW3
A0A2P1GGW4
A0A2P1GGW5
A0A2P1GGW6
A0A2P1GGW7
A0A2P1GGW8
A0A2P1GGX2
A0A2P1GGX3
A0A2P1GGX4
A0A2P1GGX7
A0A2P1GGX8
A0A2P1GGY0
A0A2P1GGY1
A0A2P1GGY2
A0A2P1GGY3
A0A2P1GGY4
A0A2P1GGY5
A0A2P1GGY7
A0A2P1GGY8
A0A2P1GGZ0
A0A2P1GGZ1
A0A2P1GGZ2
A0A2P1GGZ4
A0A2P1GGZ5
A0A2P1GGZ7
A0A2P1GGZ8
A0A2P1GH00
A0A2P1GH02
A0A2P1GH03
A0A2P1GH04
A0A2P1GH05
A0A2P1GH08
A0A2P1GH09
A0A2P1GH10
A0A2P1GH11
A0A2P1GH12
A0A2P1GH16
A0A2P1GH17
A0A2P1GH25
A0A2P1GH27
A0A2P1GH28
A0A2P1GH31
A0A2P1GH33
A0A2P1GH35
A0A2P1GH36
A0A2P1GH38
A0A2P1GH41
A0A2P1GH42
A0A2P1GH45
A0A2P1GH46
A0A2P1GH48
A0A2P1GH50
A0A2P1GH52
A0A2P1GH53
A0A2P1GH55
A0A2P1GH56
A0A2P1GH57
A0A2P1GH59
A0A2P1GH60
A0A2P1GH61
A0A2P1GH62
A0A2P1GH64
A0A2P1GH65
A0A2P1GH66
A0A2P1GH67
A0A2P1GH70
A0A2P1GH71
A0A2P1GH72
A0A2P1GH73
A0A2P1GH74
A0A2P1GH75
A0A2P1GH78
A0A2P1GH79
A0A2P1GH80
A0A2P1GH81
A0A2P1GH82
A0A2P1GH83
A0A2P1GH84
A0A2P1GH87
A0A2P1GH88
A0A2P1GH90
A0A2P1GH94
A0A2P1GH96
A0A2P1GH97
A0A2P1GH98
A0A2P1GH99
A0A2P1GHA1
A0A2P1GHA2
A0A2P1GHA3
A0A2P1GHA6
A0A2P1GHA9
A0A2P1GHB0
A0A2P1GHB1
A0A2P1GHB2
A0A2P1GHB6
A0A2P1GHC0
A0A2P1GHC1
A0A2P1GHC4
A0A2P1GHC5
A0A2P1GHC6
A0A2P1GHC7
A0A2P1GHC8
A0A2P1GHC9
A0A2P1GHD3
A0A2P1GHD5
A0A2P1GHD7
A0A2P1GHD8
A0A2P1GHD9
A0A2P1GHE0
A0A2P1GHE2
A0A2P1GHE4
A0A2P1GHE6
A0A2P1GHE7
A0A2P1GHF0
A0A2P1GHF1
A0A2P1GHF2
A0A2P1GHF3
A0A2P1GHF4
A0A2P1GHF7
A0A2P1GHF8
A0A2P1GHG2
A0A2P1GHG7
A0A2P1GHG8
A0A2P1GHG9
A0A2P1GHH1
A0A2P1GHH3
A0A2P1GHH6
A0A2P1GHH8
A0A2P1GHH9
A0A2P1GHI0
A0A2P1GHI1
A0A2P1GHI2
A0A2P1GHI3
A0A2P1GHI4
A0A2P1GHI5
A0A2P1GHI7
A0A2P1GHI8
A0A2P1GHJ1
A0A2P1GHJ3
A0A2P1GHJ4
A0A2P1GHJ5
A0A2P1GHJ7
A0A2P1GHJ8
A0A2P1GHK0
A0A2P1GHK1
A0A2P1GHK2
A0A2P1GHK4
A0A2P1GHK5
A0A2P1GHK8
A0A2P1GHK9
A0A2P1GHL0
A0A2P1GHL3
A0A2P1GHL4
A0A2P1GHL6
A0A2P1GHL7
A0A2P1GHM1
A0A2P1GHM2
A0A2P1GHM4
A0A2P1GHM5
A0A2P1GHM7
A0A2P1GHM8
A0A2P1GHM9
A0A2P1GHN6
A0A2P1GHN9
A0A2P1GHP2
A0A2P1GHP3
A0A2P1GHP6
A0A2P1GHP7
A0A2P1GHP8
A0A2P1GHP9
A0A2P1GHQ2
A0A2P1GHQ4
A0A2P1GHQ5
A0A2P1GHQ7
A0A2P1GHQ8
A0A2P1GHQ9
A0A2P1GHR0
A0A2P1GHR1
A0A2P1GHR2
A0A2P1GHR3
A0A2P1GHR4
A0A2P1GHR5
A0A2P1GHR6
A0A2P1GHR7
A0A2P1GHR8
A0A2P1GHS0
A0A2P1GHS1
A0A2P1GHS2
A0A2P1GHS3
A0A2P1GHS5
A0A2P1GHS8
A0A2P1GHT0
A0A2P1GHT1
A0A2P1GHT2
A0A2P1GHT3
A0A2P1GHT4
A0A2P1GHT6
A0A2P1GHT7
A0A2P1GHT8
A0A2P1GHT9
A0A2P1GHU0
A0A2P1GHU4
A0A2P1GHU7
A0A2P1GHU9
A0A2P1GHV1
A0A2P1GHV2
A0A2P1GHV4
A0A2P1GHV6
A0A2P1GHV7
A0A2P1GHW1
A0A2P1GHW2
A0A2P1GHW3
A0A2P1GHW4
A0A2P1GHW6
A0A2P1GHW8
A0A2P1GHX0
A0A2P1GHX1
A0A2P1GHX2
A0A2P1GHX3
A0A2P1GHX5
A0A2P1GHX8
A0A2P1GHX9
A0A2P1GHY0
A0A2P1GHY3
A0A2P1GHY5
A0A2P1GHY9
A0A2P1GHZ2
A0A2P1GHZ3
A0A2P1GHZ4
A0A2P1GHZ5
A0A2P1GHZ9
A0A2P1GI00
A0A2P1GI02
A0A2P1GI03
A0A2P1GI04
A0A2P1GI06
A0A2P1GI07
A0A2P1GI08
A0A2P1GI10
A0A2P1GI11
A0A2P1GI12
A0A2P1GI13
A0A2P1GI19
A0A2P1GI20
A0A2P1GI21
A0A2P1GI22
A0A2P1GI23
A0A2P1GI24
A0A2P1GI26
A0A2P1GI33
A0A2P1GI34
A0A2P1GI35
A0A2P1GI36
A0A2P1GI38
A0A2P1GI40
A0A2P1GI42
A0A2P1GI43
A0A2P1GI45
A0A2P1GI46
A0A2P1GI47
A0A2P1GI52
A0A2P1GI55
A0A2P1GI59
A0A2P1GI60
A0A2P1GI61
A0A2P1GI63
A0A2P1GI64
A0A2P1GI65
A0A2P1GI66
A0A2P1GI67
A0A2P1GI69
A0A2P1GI70
A0A2P1GI71
A0A2P1GI72
A0A2P1GI73
A0A2P1GI74
A0A2P1GI75
A0A2P1GI76
A0A2P1GI77
A0A2P1GI78
A0A2P1GI79
A0A2P1GI81
A0A2P1GI82
A0A2P1GI83
A0A2P1GI84
A0A2P1GI87
A0A2P1GI90
A0A2P1GI91
A0A2P1GI95
A0A2P1GI96
A0A2P1GI99
A0A2P1GIA0
A0A2P1GIA2
A0A2P1GIA4
A0A2P1GIA5
A0A2P1GIA6
A0A2P1GIA7
A0A2P1GIA8
A0A2P1GIA9
A0A2P1GIB2
A0A2P1GIB5
A0A2P1GIB6
A0A2P1GIB7
A0A2P1GIB8
A0A2P1GIC0
A0A2P1GIC7
A0A2P1GIC8
A0A2P1GID0
A0A2P1GID1
A0A2P1GID2
A0A2P1GID3
A0A2P1GID5
A0A2P1GID8
A0A2P1GIE0
A0A2P1GIE1
A0A2P1GIE2
A0A2P1GIE4
A0A2P1GIE8
A0A2P1GIF0
A0A2P1GIF2
A0A2P1GIF3
A0A2P1GIF4
A0A2P1GIF5
A0A2P1GIF6
A0A2P1GIF7
A0A2P1GIF8
A0A2P1GIG2
A0A2P1GIG4
A0A2P1GIG5
A0A2P1GIG8
A0A2P1GIH2
A0A2P1GIH3
A0A2P1GIH4
A0A2P1GIH6
A0A2P1GIH9
A0A2P1GII0
A0A2P1GII8
A0A2P1GIJ8
A0A2P1GIK4
A0A2P1GIL3
A0A2P1IQN2
A0A2P1IQN3
A0A2P1IQN4
A0A2P1IQN5
A0A2P1IQN6
A0A2P1IQN7
A0A2P1IQN8
A0A2P1IQP3
A0A2P1IQP4
A0A2P1IQP8
A0A2P1IQQ1
A0A2P1IQQ4
A0A2P1IQQ5
A0A2P1IQQ7
A0A2P1IQR4
A0A2P1IQR6
A0A2P1IQR8
A0A2P1IQR9
A0A2P1IQS0
A0A2P1IQS1
A0A2P1IQS2
A0A2P1IQS3
A0A2P1IQS4
A0A2P1IQS5
A0A2P1IQS6
A0A2P1IQS7
A0A2P1IQS8
A0A2P1IQS9
A0A2P1IQT7
A0A2P1IQT8
A0A2P1IQT9
A0A2P1IQU1
A0A2P1IQU8
A0A2P1IQU9
A0A2P1IQV8
A0A2P1IQW0
A0A2P1IQW1
A0A2P1IQW3
A0A2P1IQW4
A0A2P1IQW5
A0A2P1IQW7
A0A2P1IQW8
A0A2P1IQX1
A0A2P1M5W0
A0A2P1M5W4
A0A2P1M5W6
A0A2P1M5W7
A0A2P1M5X0
A0A2P1M5X2
A0A2P1M5X6
A0A2P1M5X7
A0A2P1M5X8
A0A2P1M5Y3
A0A2P1M5Y4
A0A2P1M5Y5
A0A2P1M5Y8
A0A2P1M5Z0
A0A2P1M5Z2
A0A2P1M5Z4
A0A2P1M5Z5
A0A2P1M5Z6
A0A2P1M5Z7
A0A2P1M5Z8
A0A2P1M5Z9
A0A2P1M600
A0A2P1M601
A0A2P1M602
A0A2P1M603
A0A2P1M604
A0A2P1M605
A0A2P1M606
A0A2P1M607
A0A2P1M608
A0A2P1M610
A0A2P1M611
A0A2P1M613
A0A2P1M614
A0A2P1M617
A0A2P1M618
A0A2P1M620
A0A2P1M625
A0A2P1M626
A0A2P1M630
A0A2P1M632
A0A2P1M633
A0A2P1M636
A0A2P1M637
A0A2P1M638
A0A2P1M639
A0A2P1M640
A0A2P1M642
A0A2P1M648
A0A2P1M649
A0A2P1M650
A0A2P1M652
A0A2P1M653
A0A2P1M655
A0A2P1M656
A0A2P1M657
A0A2P1M659
A0A2P1M663
A0A2P1M665
A0A2P1M667
A0A2P1M668
A0A2P1M669
A0A2P1M670
A0A2P1M672
A0A2P1M673
A0A2P1M674
A0A2P1M675
A0A2P1M676
A0A2P1M677
A0A2P1M678
A0A2P1M680
A0A2P1M682
A0A2P1M683
A0A2P1M684
A0A2P1M685
A0A2P1M686
A0A2P1M687
A0A2P1M689
A0A2P1M690
A0A2P1M696
A0A2P1M697
A0A2P1M699
A0A2P1M6A0
A0A2P1M6A1
A0A2P1M6A3
A0A2P1M6A4
A0A2P1M6A5
A0A2P1M6A7
A0A2P1M6A8
A0A2P1M6B4
A0A2P1M6B9
A0A2P1M6C0
A0A2P1M6C1
A0A2P1M6C3
A0A2P1M6C4
A0A2P1M6C5
A0A2P1M6C6
A0A2P1M6C9
A0A2P1M6D4
A0A2P1M6D9
A0A2P1M6E0
A0A2P1M6E1
A0A2P1M6E3
A0A2P1M6E4
A0A2P1M6E5
A0A2P1M6E6
A0A2P1M6E7
A0A2P1M6E8
A0A2P1M6E9
A0A2P1M6F0
A0A2P1M6F1
A0A2P1M6F2
A0A2P1M6F3
A0A2P1M6F4
A0A2P1M6F5
A0A2P1M6F6
A0A2P1M6F7
A0A2P1M6F8
A0A2P1M6F9
A0A2P1M6G1
A0A2P1M6G3
A0A2P1M6G6
A0A2P1M6G8
A0A2P1M6G9
A0A2P1M6H0
A0A2P1M6H1
A0A2P1M6H4
A0A2P1M6H8
A0A2P1M6H9
A0A2P1M6I0
A0A2P1M6I8
A0A2P1M6I9
A0A2P1M6J0
A0A2P1M6J1
A0A2P1M6J2
A0A2P1M6J4
A0A2P1M6J9
A0A2P1M6K0
A0A2P1M6K2
A0A2P1M6K4
A0A2P1M6K5
A0A2P1M6K6
A0A2P1M6K8
A0A2P1M6L0
A0A2P1M6L3
A0A2P1M6L4
A0A2P1M6L5
A0A2P1M6L6
A0A2P1M6L8
A0A2P1M6L9
A0A2P1M6M0
A0A2P1M6M2
A0A2P1M6M3
A0A2P1M6M4
A0A2P1M6M5
A0A2P1M6M6
A0A2P1M6M7
A0A2P1M6M8
A0A2P1M6M9
A0A2P1M6N0
A0A2P1M6N1
A0A2P1M6N3
A0A2P1M6N5
A0A2P1M6N6
A0A2P1M6N7
A0A2P1M6P0
A0A2P1M6P1
A0A2P1M6P3
A0A2P1M6P4
A0A2P1M6P8
A0A2P1M6Q2
A0A2P1M6Q4
A0A2P1M6Q5
A0A2P1M6R0
A0A2P1M6R1
A0A2P1M6R3
A0A2P1M6R4
A0A2P1M6R6
A0A2P1M6R8
A0A2P1M6R9
A0A2P1M6S0
A0A2P1M6S5
A0A2P1M6S6
A0A2P1M6S7
A0A2P1M6S9
A0A2P1M6T0
A0A2P1M6T1
A0A2P1M6T5
A0A2P1M6T6
A0A2P1M6T7
A0A2P1M6T8
A0A2P1M6T9
A0A2P1M6U0
A0A2P1M6U1
A0A2P1M6U2
A0A2P1M6U3
A0A2P1M6U5
A0A2P1M6U6
A0A2P1M6U8
A0A2P1M6U9
A0A2P1M6V0
A0A2P1M6V1
A0A2P1M6V2
A0A2P1M6V5
A0A2P1M6V6
A0A2P1M6V7
A0A2P1M6V9
A0A2P1M6W0
A0A2P1M6W1
A0A2P1M6W3
A0A2P1M6W4
A0A2P1M6W5
A0A2P1M6W7
A0A2P1M6X9
A0A2P1M6Y3
A0A2P1M6Y4
A0A2P1M6Y5
A0A2P1M6Y7
A0A2P1M711
A0A2P1M716
A0A2P1M729
A0A2P1M730
A0A2P1M744
A0A2P1M747
A0A2P1M761
A0A2P1M765
A0A2P1M770
A0A2P1M781
A0A2P1M788
A0A2P1M790
A0A2P1M794
A0A2P1M797
A0A2P1M7A0
A0A2P1M7B0
A0A2P1M7C0
A0A2P1M7C1
A0A2P1M7C2
A0A2P1M7C5
A0A2P1M7C9
A0A2P1M7D2
A0A2P1M7D6
A0A2P1M7D8
A0A2P1M7D9
A0A2P1M7E1
A0A2P1M7E2
A0A2P1M7E3
A0A2P1M7E5
A0A2P1M7E6
A0A2P1M7E9
A0A2P1M7F1
A0A2P1M7F3
A0A2P1M7F4
A0A2P1M7F5
A0A2P1M7F6
A0A2P1M7F7
A0A2P1M7F8
A0A2P1M7G1
A0A2P1M7G2
A0A2P1M7G3
A0A2P1M7G4
A0A2P1M7G6
A0A2P1M7G7
A0A2P1M7H0
A0A2P1M7H1
A0A2P1M7H2
A0A2P1M7H4
A0A2P1M7H5
A0A2P1M7H6
A0A2P1M7H7
A0A2P1M7H9
A0A2P1M7I0
A0A2P1M7I1
A0A2P1M7I2
A0A2P1M7I5
A0A2P1M7I7
A0A2P1M7I9
A0A2P1M7J1
A0A2P1M7J2
A0A2P1M7J5
A0A2P1M7J8
A0A2P1M7K0
A0A2P1M7K1
A0A2P1M7K2
A0A2P1M7K5
A0A2P1M7K6
A0A2P1M7L0
A0A2P1M7L1
A0A2P1M7L7
A0A2P1M7L9
A0A2P1M7M0
A0A2P1M7M1
A0A2P1M7M2
A0A2P1M7M3
A0A2P1M7M4
A0A2P1M7M8
A0A2P1M7N2
A0A2P1M7N3
A0A2P1M7N4
A0A2P1M7N6
A0A2P1M7N7
A0A2P1M7N8
A0A2P1M7N9
A0A2P1M7P0
A0A2P1M7P2
A0A2P1M7P3
A0A2P1M7P4
A0A2P1M7P5
A0A2P1M7P6
A0A2P1M7P7
A0A2P1M7P8
A0A2P1M7P9
A0A2P1M7Q0
A0A2P1M7Q2
A0A2P1M7Q4
A0A2P1M7Q5
A0A2P1M7Q6
A0A2P1M7Q7
A0A2P1M7Q8
A0A2P1M7Q9
A0A2P1M7R0
A0A2P1M7R1
A0A2P1M7R3
A0A2P1M7R7
A0A2P1M7S4
A0A2P1M7S6
A0A2P1M7S7
A0A2P1M7S8
A0A2P1M7T3
A0A2P1M7T4
A0A2P1M7T6
A0A2P1M7T8
A0A2P1M7U4
A0A2P1M7U5
A0A2P1M7U7
A0A2P1M7U9
A0A2P1M7V0
A0A2P1M7V1
A0A2P1M7V2
A0A2P1M7V3
A0A2P1M7V4
A0A2P1M7V5
A0A2P1M7V6
A0A2P1M7V7
A0A2P1M7V8
A0A2P1M7V9
A0A2P1M7W0
A0A2P1M7W2
A0A2P1M7W3
A0A2P1M7W4
A0A2P1M7W5
A0A2P1M7W8
A0A2P1M7X0
A0A2P1M7X1
A0A2P1M7X2
A0A2P1M7X3
A0A2P1M7X4
A0A2P1M7X8
A0A2P1M7X9
A0A2P1M7Y1
A0A2P1M7Y2
A0A2P1M7Y4
A0A2P1M7Y5
A0A2P1M7Y9
A0A2P1M7Z0
A0A2P1M7Z1
A0A2P1M7Z3
A0A2P1M7Z4
A0A2P1M7Z5
A0A2P1M7Z7
A0A2P1M801
A0A2P1M804
A0A2P1M811
A0A2P1M812
A0A2P1M815
A0A2P1M818
A0A2P1M823
A0A2P1M832
A0A2P1M833
A0A2P1M835
A0A2P1M837
A0A2P1M840
A0A2P1M844
A0A2P1M845
A0A2P1M848
A0A2P1M849
A0A2P1M852
A0A2P1M853
A0A2P1M855
A0A2P1M856
A0A2P1M857
A0A2P1M859
A0A2P1M865
A0A2P1M867
A0A2P1M873
A0A2P1M881
A0A2P1M8L5
A0A2P1M8L6
A0A2P1M8M2
A0A2P1M8M6
A0A2P1N7B5
A0A2P1N7C8
A0A2P1N7C9
A0A2P1N7D3
A0A2P1N7D4
A0A2P1N7D7
A0A2P1N7E0
A0A2P1N7E1
A0A2P1N7E3
A0A2P1N7E7
A0A2P1N7E8
A0A2P1N7F0
A0A2P1N7F3
A0A2P1N7F4
A0A2P1N7F5
A0A2P1N7F7
A0A2P1N7F9
A0A2P1N7G1
A0A2P1N7G2
A0A2P1N7G4
A0A2P1N7G6
A0A2P1N7G7
A0A2P1N7G8
A0A2P1N7H0
A0A2P1N7H1
A0A2P1N7H2
A0A2P1N7H3
A0A2P1N7H4
A0A2P1N7H5
A0A2P1N7H7
A0A2P1N7H8
A0A2P1N7H9
A0A2P1N7I1
A0A2P1N7I2
A0A2P1N7I3
A0A2P1N7I4
A0A2P1N7I6
A0A2P1N7I7
A0A2P1N7I8
A0A2P1N7I9
A0A2P1N7J3
A0A2P1N7J4
A0A2P1N7J5
A0A2P1N7J8
A0A2P1N7J9
A0A2P1N7K4
A0A2P1N7K6
A0A2P1N7K9
A0A2P1N7L2
A0A2P1N7L5
A0A2P1N7L9
A0A2P1NST6
A0A2P1NSU0
A0A2R2V056
A0A2R2V058
A0A2R2V059
A0A2R2V062
A0A2R2V064
A0A2R2V066
A0A2R2V069
A0A2R2V070
A0A2R2V071
A0A2R2V073
A0A2R2V074
A0A2R2V075
A0A2R2V077
A0A2R2V078
A0A2R2V079
A0A2R2V081
A0A2R2V082
A0A2R2V085
A0A2R2V086
A0A2R2V089
A0A2R2V090
A0A2R2V094
A0A2R2V098
A0A2R2V169
A0A2R2V186
A0A2R2V195
A0A2R2V1A9
A0A2R2V1C3
A0A2R2V1D0
A0A2R2V1E0
A0A2R2V1F0
A0A2R2V1F3
A0A2R2YAY1
A0A2R2YAY5
A0A2R2YAY8
A0A2R2YB29
A0A2R2YB36
A0A2R2YB38
A0A2R2YB39
A0A2R2YB40
A0A2R2YB41
A0A2R2YB42
A0A2R2YB43
A0A2R2YB44
A0A2R2YB47
A0A2R2YB48
A0A2R2YB52
A0A2R2YB54
A0A2R2YB55
A0A2R2YB57
A0A2R2YB58
A0A2R2YB60
A0A2R2YB61
A0A2R2YB62
A0A2R2YB63
A0A2R2YB64
A0A2R2YB65
A0A2R2YB68
A0A2R2YB70
A0A2R2YB76
A0A2R2YB77
A0A2R2YB78
A0A2R2YB80
A0A2R2YB81
A0A2R2YB82
A0A2R2YB83
A0A2R2YB84
A0A2R2YB85
A0A2R2YB91
A0A2R2YB92
A0A2R2YB95
A0A2R2YB97
A0A2R2YB99
A0A2R2YBA5
A0A2R2YBB2
A0A2R2YBB7
A0A2R2YBC1
A0A2R2YBF1
A0A2R2YBI0
A0A2R2YBJ0
A0A2R3BZL6
A0A2R3BZM0
A0A2R3BZM1
A0A2R3BZM3
A0A2R3BZM4
A0A2R3BZM5
A0A2R3BZM6
A0A2R3BZM7
A0A2R3BZM9
A0A2R3BZN2
A0A2R3BZN3
A0A2R3BZP2
A0A2R3BZQ6
A0A2R3BZQ7
A0A2R3ZEL2
A0A2R3ZEL3
A0A2R3ZEL4
A0A2R3ZEL9
A0A2R3ZEN2
A0A2R3ZEN3
A0A2R3ZEN4
A0A2R3ZEN5
A0A2R3ZEN6
A0A2R3ZEN7
A0A2R3ZEN8
A0A2R3ZEN9
A0A2R3ZEP0
A0A2R3ZEP1
A0A2R3ZEP2
A0A2R3ZEP3
A0A2R3ZEP4
A0A2R3ZEP5
A0A2R3ZEP6
A0A2R3ZEP7
A0A2R3ZEP8
A0A2R3ZEP9
A0A2R3ZEQ0
A0A2R3ZEQ1
A0A2R3ZEQ2
A0A2R3ZEQ3
A0A2R3ZEQ4
A0A2R3ZEQ5
A0A2R3ZEQ6
A0A2R3ZEQ7
A0A2R3ZEQ8
A0A2R3ZEQ9
A0A2R3ZER0
A0A2R3ZER1
A0A2R3ZER2
A0A2R3ZER5
A0A2R3ZER8
A0A2R3ZES0
A0A2R4FZR6
A0A2R4FZR7
A0A2R4FZR8
A0A2R4FZS0
A0A2R4FZS1
A0A2R4FZS2
A0A2R4FZS3
A0A2R4FZS4
A0A2R4FZS5
A0A2R4GM92
A0A2R4IRX6
A0A2R4IRX9
A0A2R4IRY0
A0A2R4IRZ5
A0A2R4IRZ9
A0A2R4IS00
A0A2R4IS01
A0A2R4IS02
A0A2R4IS05
A0A2R4IS06
A0A2R4IS07
A0A2R4IS08
A0A2R4IS09
A0A2R4IS11
A0A2R4IS12
A0A2R4IS13
A0A2R4IS15
A0A2R4IS16
A0A2R4IS17
A0A2R4IS18
A0A2R4IS19
A0A2R4IS20
A0A2R4IS23
A0A2R4IS26
A0A2R4IS28
A0A2R4IS30
A0A2R4IS31
A0A2R4IS32
A0A2R4IS33
A0A2R4IS34
A0A2R4IS35
A0A2R4IS36
A0A2R4IS38
A0A2R4IS40
A0A2R4IS41
A0A2R4IS42
A0A2R4IS43
A0A2R4IS46
A0A2R4IS51
A0A2R4IS52
A0A2R4IS55
A0A2R4IS60
A0A2R4IS61
A0A2R4IS63
A0A2R4IS65
A0A2R4IS78
A0A2R4K3K5
A0A2R4K3X9
A0A2R4LB16
A0A2R4LB77
A0A2R4LBQ4
A0A2R4LNQ3
A0A2R4LNQ6
A0A2R4LNQ7
A0A2R4LNR0
A0A2R4LNR4
A0A2R4LNR5
A0A2R4LNR6
A0A2R4LNR9
A0A2R4LNS4
A0A2R4N5D7
A0A2R4PBB4
A0A2R4RMC9
A0A2R4SUF6
A0A2R4SUH2
A0A2R4SUH7
A0A2S0BD21
A0A2S0BDV4
A0A2S0NIY0
A0A2S0NIY3
A0A2S0NIY4
A0A2S0NIY7
A0A2S0NIY8
A0A2S0NIZ9
A0A2S0RR72
A0A2S0RR75
A0A2S0RR76
A0A2S0RR81
A0A2S0RR83
A0A2S0RRA2
A0A2S0RRA7
A0A2S0RRB3
A0A2S1M4X5
A0A2S1M4Y0
A0A2S1M4Y2
A0A2S1REV9
A0A2S1REW8
A0A2S1ZAP3
A0A2S1ZAW2
A0A2S1ZAX3
A0A2S1ZBD1
A0A2U5HNV4
A0A2U5HNZ2
A0A2U7MG32
A0A2U7NBV3
A0A2U7NZA4
A0A2U7P4F0
A0A2U7PI68
A0A2U7PIK5
A0A2U8JDF7
A0A2U8JF06
A0A2U8JF07
A0A2U8JF10
A0A2U8JF12
A0A2U8JF14
A0A2U8JF15
A0A2U8JF16
A0A2U8JF18
A0A2U8JF19
A0A2U8JF20
A0A2U8JF23
A0A2U8JF27
A0A2U8JF28
A0A2U8JF29
A0A2U8JF30
A0A2U8JF33
A0A2U8JF34
A0A2U8JF36
A0A2U8JF38
A0A2U8JF39
A0A2U8JF40
A0A2U8JF41
A0A2U8JF42
A0A2U8JF45
A0A2U8JF46
A0A2U8JF48
A0A2U8JF49
A0A2U8JF50
A0A2U8JF51
A0A2U8JF52
A0A2U8JF53
A0A2U8JF54
A0A2U8JF55
A0A2U8JF57
A0A2U8JF58
A0A2U8JF59
A0A2U8JF61
A0A2U8JF65
A0A2U8JF66
A0A2U8JF68
A0A2U8JF69
A0A2U8JF70
A0A2U8JF71
A0A2U8JF72
A0A2U8JF80
A0A2U8JF87
A0A2U8JF93
A0A2U8JF94
A0A2U8JF95
A0A2U8JF96
A0A2U8JF98
A0A2U8KH23
A0A2U8KKM3
A0A2U8T4Y1
A0A2U8T4Z3
A0A2U8T508
A0A2U8T512
A0A2U8T528
A0A2U8T579
A0A2U8T585
A0A2U8T588
A0A2U8T5C7
A0A2U8T5C9
A0A2U8T5F3
A0A2U8T5H3
A0A2U8U7K7
A0A2U8U7L2
A0A2U8U7L3
A0A2U8UA30
A0A2U8UVA1
A0A2U8UVB0
A0A2U8UVB9
A0A2U8UVC6
A0A2U8UVC7
A0A2U8UVC8
A0A2U8UVD4
A0A2U8UVE3
A0A2U8UVF5
A0A2U8UVH2
A0A2U8UVL4
A0A2U8UVM5
A0A2U8UVP3
A0A2U8UVP9
A0A2U8UVQ7
A0A2U9EWK0
A0A2U9EWS8
A0A2U9EX04
A0A2U9Q8L8
A0A2U9Q8M1
A0A2U9Q8N8
A0A2X0RAE1
A0A2Z4K4U3
A0A2Z4K4Y1
A0A2Z4K512
A0A2Z4K520
A0A2Z4K5C0
A0A2Z4K5C3
A0A2Z4K5F5
A0A2Z4KKV8
A0A2Z4N991
A0A2Z4N993
A0A2Z4N995
A0A2Z4N999
A0A2Z4N9A8
A0A2Z4N9B3
A0A2Z4N9B8
A0A2Z4N9B9
A0A2Z4N9C0
A0A2Z4N9C1
A0A2Z4N9C3
A0A2Z4N9C4
A0A2Z4N9C5
A0A2Z4N9C6
A0A2Z4N9C7
A0A2Z4N9C8
A0A2Z4N9C9
A0A2Z4N9D0
A0A2Z4N9D1
A0A2Z4N9D2
A0A2Z4N9D7
A0A2Z4N9D8
A0A2Z4SVM8
A0A2Z4SXC9
A0A2Z4SXI9
A0A2Z4T1Z4
A0A2Z5CSC0
A0A2Z5CSD2
A0A2Z5CSE3
A0A2Z5CSF0
A0A2Z5CSG6
A0A2Z5CSH3
A0A2Z5CSP8
A0A2Z5CTG2
A0A2Z5CTH6
A0A2Z5CTI2
A0A2Z5CTI5
A0A2Z5CTJ3
A0A2Z5CTJ4
A0A2Z5CTV9
A0A2Z5CTW8
A0A2Z5CTY0
A0A2Z5CTZ0
A0A2Z5CU07
A0A2Z5CUT2
A0A2Z5CUU6
A0A2Z5CV17
A0A2Z5CVF0
A0A2Z5CVF7
A0A2Z5CVF8
A0A2Z5U572
A0A2Z5U622
A0A2Z5U623
A0A2Z5U627
A0A2Z5XAJ2
A0A2Z6BDQ8
A0A2Z6DUN6
A0A2Z6DUN9
A0A2Z6DUQ1
A0A2Z6DUT8
A0A2Z6ZRM9
A0A2Z6ZS10
A0A2Z6ZST6
A0A2Z6ZT17
A0A2Z6ZTE2
A0A2Z6ZU22
A0A2Z6ZU79
A0A2Z6ZU94
A0A2Z6ZUQ3
A0A2Z6ZV63
A0A2Z6ZV97
A0A2Z6ZWL1
A0A2Z6ZX67
A0A2Z6ZXB3
A0A2Z6ZXE4
A0A2Z6ZXF9
A0A2Z6ZXG8
A0A2Z6ZXK9
A0A2Z6ZXV5
A0A2Z6ZXW1
A0A2Z6ZXY5
A0A2Z6ZXZ1
A0A2Z6ZXZ9
A0A2Z6ZY15
A0A2Z6ZY75
A0A2Z6ZYB2
A0A2Z6ZYD1
A0A2Z6ZYE9
A0A2Z6ZYF9
A0A2Z6ZYH7
A0A2Z6ZYJ3
A0A2Z6ZYJ4
A0A2Z6ZYL5
A0A2Z6ZYN8
A0A2Z6ZYQ4
A0A2Z6ZYU0
A0A2Z6ZYV2
A0A2Z6ZYV8
A0A2Z6ZYX7
A0A2Z6ZYZ8
A0A2Z6ZZ08
A0A2Z6ZZ17
A0A2Z6ZZ34
A0A2Z6ZZ40
A0A2Z6ZZ52
A0A2Z6ZZ65
A0A2Z6ZZ66
A0A2Z6ZZ74
A0A2Z6ZZ78
A0A2Z6ZZ90
A0A2Z6ZZA7
A0A2Z6ZZB4
A0A2Z6ZZE8
A0A2Z6ZZF5
A0A2Z6ZZG3
A0A2Z6ZZH1
A0A2Z6ZZH2
A0A2Z6ZZH3
A0A2Z6ZZJ7
A0A2Z6ZZK3
A0A2Z6ZZK9
A0A2Z6ZZL0
A0A2Z6ZZL1
A0A2Z6ZZM7
A0A2Z6ZZN3
A0A2Z6ZZN6
A0A2Z6ZZN8
A0A2Z6ZZP3
A0A2Z6ZZQ4
A0A2Z6ZZQ7
A0A2Z6ZZR4
A0A2Z6ZZS3
A0A2Z6ZZS6
A0A2Z6ZZT5
A0A2Z6ZZU7
A0A2Z6ZZX0
A0A2Z6ZZY2
A0A2Z6ZZY6
A0A2Z6ZZZ3
A0A2Z6ZZZ4
A0A2Z6ZZZ7
A0A2Z6ZZZ9
A0A2Z7A003
A0A2Z7A007
A0A2Z7A019
A0A2Z7A025
A0A2Z7A033
A0A2Z7A036
A0A2Z7A038
A0A2Z7A039
A0A2Z7A045
A0A2Z7A046
A0A2Z7A054
A0A2Z7A059
A0A2Z7A061
A0A2Z7A082
A0A2Z7A083
A0A2Z7A086
A0A2Z7A088
A0A2Z7A092
A0A2Z7A097
A0A2Z7A0A3
A0A2Z7A0A7
A0A2Z7A0B1
A0A2Z7A0B3
A0A2Z7A0B7
A0A2Z7A0C0
A0A2Z7A0C1
A0A2Z7A0C4
A0A2Z7A0D0
A0A2Z7A0D8
A0A2Z7A0E5
A0A2Z7A0E8
A0A2Z7A0F2
A0A2Z7A0F4
A0A2Z7A0G1
A0A2Z7A0G3
A0A2Z7A0G5
A0A2Z7A0G7
A0A2Z7A0H1
A0A2Z7A0H8
A0A2Z7A0I4
A0A2Z7A0I9
A0A2Z7A0J7
A0A2Z7A0J8
A0A2Z7A0K8
A0A2Z7A0L2
A0A2Z7A0L6
A0A2Z7A0L9
A0A2Z7A0N6
A0A2Z7A0N9
A0A2Z7A0Q3
A0A2Z7A0Q7
A0A2Z7A0Q9
A0A2Z7A0R5
A0A2Z7A0R8
A0A2Z7A0R9
A0A2Z7A0S0
A0A2Z7A0S7
A0A2Z7A0T0
A0A2Z7A0T4
A0A2Z7A0T9
A0A2Z7A0U0
A0A2Z7A0U3
A0A2Z7A0V1
A0A2Z7A0V5
A0A2Z7A0W0
A0A2Z7A0X8
A0A2Z7A0Y3
A0A2Z7A0Y9
A0A2Z7A0Z8
A0A2Z7A101
A0A2Z7A107
A0A2Z7A111
A0A2Z7A115
A0A2Z7A122
A0A2Z7A126
A0A2Z7A128
A0A2Z7A130
A0A2Z7A135
A0A2Z7A137
A0A2Z7A138
A0A2Z7A139
A0A2Z7A141
A0A2Z7A144
A0A2Z7A145
A0A2Z7A146
A0A2Z7A148
A0A2Z7A149
A0A2Z7A154
A0A2Z7A156
A0A2Z7A157
A0A2Z7A160
A0A2Z7A168
A0A2Z7A171
A0A2Z7A173
A0A2Z7A181
A0A2Z7A187
A0A2Z7A189
A0A2Z7A195
A0A2Z7A196
A0A2Z7A197
A0A2Z7A1A5
A0A2Z7A1A9
A0A2Z7A1C5
A0A2Z7A1C8
A0A2Z7A1D0
A0A2Z7A1D1
A0A2Z7A1D3
A0A2Z7A1D5
A0A2Z7A1D8
A0A2Z7A1D9
A0A2Z7A1E0
A0A2Z7A1E2
A0A2Z7A1E3
A0A2Z7A1E5
A0A2Z7A1E7
A0A2Z7A1F2
A0A2Z7A1F5
A0A2Z7A1F7
A0A2Z7A1G1
A0A2Z7A1G2
A0A2Z7A1G5
A0A2Z7A1G6
A0A2Z7A1G7
A0A2Z7A1H3
A0A2Z7A1H4
A0A2Z7A1H8
A0A2Z7A1I6
A0A2Z7A1I8
A0A2Z7A1J1
A0A2Z7A1J3
A0A2Z7A1J5
A0A2Z7A1J7
A0A2Z7A1J8
A0A2Z7A1J9
A0A2Z7A1K2
A0A2Z7A1K5
A0A2Z7A1L1
A0A2Z7A1L6
A0A2Z7A1M2
A0A2Z7A1M3
A0A2Z7A1M6
A0A2Z7A1N2
A0A2Z7A1N3
A0A2Z7A1N6
A0A2Z7A1P6
A0A2Z7A1P9
A0A2Z7A1Q1
A0A2Z7A1Q8
A0A2Z7A1R5
A0A2Z7A1R7
A0A2Z7A1S7
A0A2Z7A1T2
A0A2Z7A1T6
A0A2Z7A1T7
A0A2Z7A1U1
A0A2Z7A1U3
A0A2Z7A1V9
A0A2Z7A1W0
A0A2Z7A1W5
A0A2Z7A1W6
A0A2Z7A1W9
A0A2Z7A1X1
A0A2Z7A1X7
A0A2Z7A1X8
A0A2Z7A1Y4
A0A2Z7A1Y6
A0A2Z7A1Y8
A0A2Z7A222
A0A2Z7A241
A0A2Z7A253
A0A2Z7A258
A0A2Z7A261
A0A2Z7A280
A0A2Z7A288
A0A2Z7A290
A0A2Z7A294
A0A2Z7A2A8
A0A2Z7A2B4
A0A2Z7A2C6
A0A2Z7A2D4
A0A2Z7A2D6
A0A2Z7A2D7
A0A2Z7A2E4
A0A2Z7A2G8
A0A2Z7A2K0
A0A2Z7A2L9
A0A2Z7A2M4
A0A2Z7A2M7
A0A2Z7A2R5
A0A2Z7A2T8
A0A2Z7A2U8
A0A2Z7A2V1
A0A2Z7A2V7
A0A2Z7A2V8
A0A2Z7A2W1
A0A2Z7A2X5
A0A2Z7A302
A0A2Z7A325
A0A2Z7A332
A0A2Z7A338
A0A2Z7A365
A0A2Z7A374
A0A2Z7A394
A0A2Z7A398
A0A2Z7A3A4
A0A2Z7A3C4
A0A2Z7A3E2
A0A2Z7A3E6
A0A2Z7A3F4
A0A2Z7A3F5
A0A2Z7A3G4
A0A2Z7A3H4
A0A2Z7A3I2
A0A2Z7A3I5
A0A2Z7A3I7
A0A2Z7A3I9
A0A2Z7A3J4
A0A2Z7A3J6
A0A2Z7A3L1
A0A2Z7A3L3
A0A2Z7A3L5
A0A2Z7A3M3
A0A2Z7A3N2
A0A2Z7A3N4
A0A2Z7A3R1
A0A2Z7A3R2
A0A2Z7A3R4
A0A2Z7A3T1
A0A2Z7A3U1
A0A2Z7A3V5
A0A2Z7A3X4
A0A2Z7A3Y6
A0A2Z7A3Z1
A0A2Z7A422
A0A2Z7A432
A0A2Z7A446
A0A2Z7A455
A0A2Z7A456
A0A2Z7A458
A0A2Z7A468
A0A2Z7A475
A0A2Z7A479
A0A2Z7A494
A0A2Z7A4A0
A0A2Z7A4A2
A0A2Z7A4B5
A0A2Z7A4C1
A0A2Z7A4C4
A0A2Z7A4D6
A0A2Z7A4E3
A0A2Z7A4E7
A0A2Z7A4F2
A0A2Z7A4F3
A0A2Z7A4F6
A0A2Z7A4G7
A0A2Z7A4H9
A0A2Z7A4I7
A0A2Z7A4K7
A0A2Z7A4L4
A0A2Z7A4L6
A0A2Z7A4L9
A0A2Z7A4M8
A0A2Z7A4N2
A0A2Z7A4P9
A0A2Z7A4Q0
A0A2Z7A4Q3
A0A2Z7A4Q5
A0A2Z7A4R9
A0A2Z7A4S1
A0A2Z7A4S4
A0A2Z7A4T8
A0A2Z7A4U6
A0A2Z7A4V0
A0A2Z7A4V4
A0A2Z7A4V5
A0A2Z7A4V8
A0A2Z7A4X2
A0A2Z7A4Y9
A0A2Z7A4Z6
A0A2Z7A503
A0A2Z7A516
A0A2Z7A522
A0A2Z7A526
A0A2Z7A529
A0A2Z7A552
A0A2Z7A559
A0A2Z7A572
A0A2Z7A582
A0A2Z7A589
A0A2Z7A593
A0A2Z7A598
A0A2Z7A5A7
A0A2Z7A5A8
A0A2Z7A5E6
A0A2Z7A5G1
A0A2Z7A5G2
A0A2Z7A5H0
A0A2Z7A5I8
A0A2Z7A5J0
A0A2Z7A5K3
A0A2Z7A5L1
A0A2Z7A5M2
A0A2Z7A5N7
A0A2Z7A5P8
A0A2Z7A5P9
A0A2Z7A5Q5
A0A2Z7A5Q7
A0A2Z7A5S3
A0A2Z7A5U2
A0A2Z7A5U4
A0A2Z7A5U5
A0A2Z7A5W1
A0A2Z7A5Y5
A0A2Z7A5Z7
A0A2Z7A607
A0A2Z7A665
A0A2Z7A668
A0A2Z7A684
A0A2Z7A6A9
A0A2Z7A6B0
A0A2Z7A6C4
A0A2Z7A6D7
A0A2Z7A6D8
A0A2Z7A6H8
A0A2Z7A6J4
A0A2Z7A6L2
A0A2Z7A6M0
A0A2Z7A6M3
A0A2Z7A6N7
A0A2Z7A6P9
A0A2Z7A6Q2
A0A2Z7A6R0
A0A2Z7A6R5
A0A2Z7A6S0
A0A2Z7A6S5
A0A2Z7A6T8
A0A2Z7A6V3
A0A2Z7A6W5
A0A2Z7A6W9
A0A2Z7A6Y7
A0A2Z7A6Z0
A0A2Z7A6Z6
A0A2Z7A705
A0A2Z7A707
A0A2Z7A711
A0A2Z7A728
A0A2Z7A733
A0A2Z7A743
A0A2Z7A748
A0A2Z7A749
A0A2Z7A766
A0A2Z7A771
A0A2Z7A772
A0A2Z7A786
A0A2Z7A7A6
A0A2Z7A7A7
A0A2Z7A7D0
A0A2Z7A7D3
A0A2Z7A7D5
A0A2Z7A7D6
A0A2Z7A7E6
A0A2Z7A7F0
A0A2Z7A7F5
A0A2Z7A7G1
A0A2Z7A7G7
A0A2Z7A7G9
A0A2Z7A7H1
A0A2Z7A7H8
A0A2Z7A7J1
A0A2Z7A7J4
A0A2Z7A7J7
A0A2Z7A7K0
A0A2Z7A7K1
A0A2Z7A7K6
A0A2Z7A7L8
A0A2Z7A7M6
A0A2Z7A7N2
A0A2Z7A7P8
A0A2Z7A7Q6
A0A2Z7A7Q7
A0A2Z7A7Q8
A0A2Z7A7R2
A0A2Z7A7R6
A0A2Z7A7S4
A0A2Z7A7T0
A0A2Z7A7T9
A0A2Z7A7U0
A0A2Z7A7W1
A0A2Z7A7X0
A0A2Z7A7X1
A0A2Z7A7X2
A0A2Z7A7Y8
A0A2Z7A7Z0
A0A2Z7A7Z4
A0A2Z7A828
A0A2Z7A848
A0A2Z7A852
A0A2Z7A861
A0A2Z7A863
A0A2Z7A873
A0A2Z7A874
A0A2Z7A879
A0A2Z7A889
A0A2Z7A8A5
A0A2Z7A8A9
A0A2Z7A8D6
A0A2Z7A8D7
A0A2Z7A8E0
A0A2Z7A8E1
A0A2Z7A8F1
A0A2Z7A8F8
A0A2Z7A8G9
A0A2Z7A8H3
A0A2Z7A8H6
A0A2Z7A8I0
A0A2Z7A8I2
A0A2Z7A8I8
A0A2Z7A8J1
A0A2Z7A8J4
A0A2Z7A8K1
A0A2Z7A8L2
A0A2Z7A8M1
A0A2Z7A8M2
A0A2Z7A8N0
A0A2Z7A8N8
A0A2Z7A8N9
A0A2Z7A8P0
A0A2Z7A8P4
A0A2Z7A8Q1
A0A2Z7A8Q2
A0A2Z7A8R4
A0A2Z7A8R5
A0A2Z7A8R9
A0A2Z7A8T8
A0A2Z7A8U9
A0A2Z7A8V5
A0A2Z7A8W1
A0A2Z7A8W6
A0A2Z7A8Y9
A0A2Z7A908
A0A2Z7A909
A0A2Z7A910
A0A2Z7A911
A0A2Z7A924
A0A2Z7A930
A0A2Z7A935
A0A2Z7A941
A0A2Z7A949
A0A2Z7A952
A0A2Z7A954
A0A2Z7A955
A0A2Z7A958
A0A2Z7A962
A0A2Z7A966
A0A2Z7A968
A0A2Z7A985
A0A2Z7A987
A0A2Z7A9A5
A0A2Z7A9A7
A0A2Z7A9B0
A0A2Z7A9B2
A0A2Z7A9C2
A0A2Z7A9D7
A0A2Z7A9E0
A0A2Z7A9E7
A0A2Z7A9F7
A0A2Z7A9H4
A0A2Z7A9H6
A0A2Z7A9H8
A0A2Z7A9I5
A0A2Z7A9I7
A0A2Z7A9K5
A0A2Z7A9M0
A0A2Z7A9R4
A0A2Z7A9U6
A0A2Z7A9U9
A0A2Z7A9V6
A0A2Z7A9W1
A0A2Z7A9W6
A0A2Z7A9W7
A0A2Z7A9Y8
A0A2Z7A9Z5
A0A2Z7A9Z9
A0A2Z7AA05
A0A2Z7AA08
A0A2Z7AA15
A0A2Z7AA30
A0A2Z7AA41
A0A2Z7AA60
A0A2Z7AA77
A0A2Z7AAA2
A0A2Z7AAB2
A0A2Z7AAC5
A0A2Z7AAD7
A0A2Z7AAD9
A0A2Z7AAE8
A0A2Z7AAF1
A0A2Z7AAG0
A0A2Z7AAH8
A0A2Z7AAH9
A0A2Z7AAI3
A0A2Z7AAK7
A0A2Z7AAK8
A0A2Z7AAL0
A0A2Z7AAL3
A0A2Z7AAL4
A0A2Z7AAL8
A0A2Z7AAM3
A0A2Z7AAM5
A0A2Z7AAN5
A0A2Z7AAQ7
A0A2Z7AAQ8
A0A2Z7AAR5
A0A2Z7AAS8
A0A2Z7AAU8
A0A2Z7AAV0
A0A2Z7AAW9
A0A2Z7AAX1
A0A2Z7AAX2
A0A2Z7AAX5
A0A2Z7AAX7
A0A2Z7AAY2
A0A2Z7AAY4
A0A2Z7AAY8
A0A2Z7AAZ0
A0A2Z7AAZ2
A0A2Z7AB01
A0A2Z7AB02
A0A2Z7AB04
A0A2Z7AB54
A0A2Z7AB74
A0A2Z7AB88
A0A2Z7AB90
A0A2Z7AB92
A0A2Z7AB96
A0A2Z7AB98
A0A2Z7ABA0
A0A2Z7ABB0
A0A2Z7ABB4
A0A2Z7ABC1
A0A2Z7ABC5
A0A2Z7ABD0
A0A2Z7ABE8
A0A2Z7ABG2
A0A2Z7ABH0
A0A2Z7ABI0
A0A2Z7ABI1
A0A2Z7ABI8
A0A2Z7ABJ8
A0A2Z7ABK6
A0A2Z7ABN6
A0A2Z7ABQ3
A0A2Z7ABR8
A0A2Z7ABT3
A0A2Z7ABT9
A0A2Z7ABW5
A0A2Z7ABX3
A0A2Z7ABX4
A0A2Z7ABY2
A0A2Z7ABY4
A0A2Z7ABY8
A0A2Z7ABZ3
A0A2Z7AC06
A0A2Z7AC08
A0A2Z7AC15
A0A2Z7AC44
A0A2Z7AC59
A0A2Z7AC60
A0A2Z7AC64
A0A2Z7AC72
A0A2Z7AC78
A0A2Z7AC80
A0A2Z7AC96
A0A2Z7ACB3
A0A2Z7ACC0
A0A2Z7ACC8
A0A2Z7ACD6
A0A2Z7ACE6
A0A2Z7ACF7
A0A2Z7ACG6
A0A2Z7ACH0
A0A2Z7ACH8
A0A2Z7ACI6
A0A2Z7ACI9
A0A2Z7ACJ1
A0A2Z7ACK4
A0A2Z7ACK8
A0A2Z7ACL8
A0A2Z7ACM8
A0A2Z7ACQ1
A0A2Z7ACQ7
A0A2Z7ACR1
A0A2Z7ACR8
A0A2Z7ACS3
A0A2Z7ACS5
A0A2Z7ACT2
A0A2Z7ACT7
A0A2Z7ACU0
A0A2Z7ACU6
A0A2Z7ACV1
A0A2Z7ACV4
A0A2Z7ACV6
A0A2Z7ACW9
A0A2Z7ACX1
A0A2Z7AD17
A0A2Z7AD24
A0A2Z7AD25
A0A2Z7AD33
A0A2Z7AD38
A0A2Z7AD45
A0A2Z7AD64
A0A2Z7AD67
A0A2Z7AD72
A0A2Z7AD86
A0A2Z7AD93
A0A2Z7AD96
A0A2Z7ADE9
A0A2Z7ADH6
A0A2Z7ADI4
A0A2Z7ADK0
A0A2Z7ADM0
A0A2Z7ADM5
A0A2Z7ADM6
A0A2Z7ADM7
A0A2Z7ADP7
A0A2Z7ADQ2
A0A2Z7ADQ9
A0A2Z7ADR1
A0A2Z7ADR2
A0A2Z7ADS6
A0A2Z7ADT0
A0A2Z7ADU1
A0A2Z7ADU2
A0A2Z7ADV4
A0A2Z7ADV9
A0A2Z7ADW8
A0A2Z7ADW9
A0A2Z7ADY6
A0A2Z7AE18
A0A2Z7AE21
A0A2Z7AE23
A0A2Z7AE36
A0A2Z7AE54
A0A2Z7AE57
A0A2Z7AE59
A0A2Z7AE62
A0A2Z7AE63
A0A2Z7AE64
A0A2Z7AE66
A0A2Z7AE85
A0A2Z7AE94
A0A2Z7AE97
A0A2Z7AEA2
A0A2Z7AEA8
A0A2Z7AEC0
A0A2Z7AED9
A0A2Z7AEE6
A0A2Z7AEF6
A0A2Z7AEG3
A0A2Z7AEH2
A0A2Z7AEH3
A0A2Z7AEH4
A0A2Z7AEH6
A0A2Z7AEI0
A0A2Z7AEI7
A0A2Z7AEJ1
A0A2Z7AEJ3
A0A2Z7AEJ6
A0A2Z7AEK1
A0A2Z7AEK5
A0A2Z7AEL1
A0A2Z7AEL7
A0A2Z7AEM9
A0A2Z7AEN2
A0A2Z7AEP0
A0A2Z7AEP2
A0A2Z7AEQ0
A0A2Z7AEQ8
A0A2Z7AEQ9
A0A2Z7AER6
A0A2Z7AER9
A0A2Z7AES0
A0A2Z7AES2
A0A2Z7AET5
A0A2Z7AEV5
A0A2Z7AEV9
A0A2Z7AEW2
A0A2Z7AEW5
A0A2Z7AEX6
A0A2Z7AEY8
A0A2Z7AEZ1
A0A2Z7AEZ5
A0A2Z7AEZ8
A0A2Z7AF09
A0A2Z7AF20
A0A2Z7AF21
A0A2Z7AF26
A0A2Z7AF30
A0A2Z7AF39
A0A2Z7AFB7
A0A2Z7AFD2
A0A2Z7AFG1
A0A2Z7AFG4
A0A2Z7AFH7
A0A2Z7AFN7
A0A2Z7AFP7
A0A2Z7AFQ6
A0A2Z7AFT1
A0A2Z7AFT4
A0A2Z7AFV4
A0A2Z7AFW6
A0A2Z7AFW9
A0A2Z7AFX9
A0A2Z7AFY8
A0A2Z7AG07
A0A2Z7AG08
A0A2Z7AG14
A0A2Z7AG22
A0A2Z7AG26
A0A2Z7AG29
A0A2Z7AG31
A0A2Z7AG34
A0A2Z7AG41
A0A2Z7AG86
A0A2Z7AG90
A0A2Z7AGA0
A0A2Z7AGH7
A0A2Z7AGH9
A0A2Z7AGI3
A0A2Z7AGK6
A0A2Z7AGK8
A0A2Z7AGM3
A0A2Z7AGN3
A0A2Z7AGP8
A0A2Z7AGQ2
A0A2Z7AGQ6
A0A2Z7AGR3
A0A2Z7AGR6
A0A2Z7AGS8
A0A2Z7AGT0
A0A2Z7AGT8
A0A2Z7AGU6
A0A2Z7AGV6
A0A2Z7AGV8
A0A2Z7AGX7
A0A2Z7AGY2
A0A2Z7AGY5
A0A2Z7AH08
A0A2Z7AH19
A0A2Z7AH25
A0A2Z7AH65
A0A2Z7AH74
A0A2Z7AH92
A0A2Z7AH96
A0A2Z7AH99
A0A2Z7AHA6
A0A2Z7AHA8
A0A2Z7AHB1
A0A2Z7AHC5
A0A2Z7AHC7
A0A2Z7AHD6
A0A2Z7AHF0
A0A2Z7AHF4
A0A2Z7AHF5
A0A2Z7AHF9
A0A2Z7AHG8
A0A2Z7AHH3
A0A2Z7AHH4
A0A2Z7AHK0
A0A2Z7AHM8
A0A2Z7AHP8
A0A2Z7AHQ4
A0A2Z7AHQ6
A0A2Z7AHR8
A0A2Z7AHW4
A0A2Z7AHX3
A0A2Z7AHZ4
A0A2Z7AI10
A0A2Z7AI12
A0A2Z7AI15
A0A2Z7AI21
A0A2Z7AI30
A0A2Z7AI34
A0A2Z7AI68
A0A2Z7AI78
A0A2Z7AI93
A0A2Z7AIA4
A0A2Z7AIA8
A0A2Z7AIB4
A0A2Z7AIB6
A0A2Z7AIC7
A0A2Z7AIC9
A0A2Z7AID5
A0A2Z7AID8
A0A2Z7AID9
A0A2Z7AIE1
A0A2Z7AIE3
A0A2Z7AIF0
A0A2Z7AIF4
A0A2Z7AIF6
A0A2Z7AIG1
A0A2Z7AIH1
A0A2Z7AII1
A0A2Z7AII9
A0A2Z7AIJ9
A0A2Z7AIK0
A0A2Z7AIK1
A0A2Z7AIL0
A0A2Z7AIL4
A0A2Z7AIN4
A0A2Z7AIN8
A0A2Z7AIP1
A0A2Z7AIP9
A0A2Z7AIQ0
A0A2Z7AIQ9
A0A2Z7AIS3
A0A2Z7AIS8
A0A2Z7AIT3
A0A2Z7AIT4
A0A2Z7AIT7
A0A2Z7AIU7
A0A2Z7AIV1
A0A2Z7AIV7
A0A2Z7AIW1
A0A2Z7AIW2
A0A2Z7AIX4
A0A2Z7AIY0
A0A2Z7AIY4
A0A2Z7AIY5
A0A2Z7AIY6
A0A2Z7AIY7
A0A2Z7AIZ1
A0A2Z7AIZ4
A0A2Z7AIZ7
A0A2Z7AJ03
A0A2Z7AJ07
A0A2Z7AJ11
A0A2Z7AJ28
A0A2Z7AJ36
A0A2Z7AJ42
A0A2Z7AJ43
A0A2Z7AJ45
A0A2Z7AJ55
A0A2Z7AJ59
A0A2Z7AJ61
A0A2Z7AJ63
A0A2Z7AJ87
A0A2Z7AJ88
A0A2Z7AJ93
A0A2Z7AJA0
A0A2Z7AJA4
A0A2Z7AJB0
A0A2Z7AJC0
A0A2Z7AJC7
A0A2Z7AJC8
A0A2Z7AJD1
A0A2Z7AJD6
A0A2Z7AJD9
A0A2Z7AJF3
A0A2Z7AJF7
A0A2Z7AJF8
A0A2Z7AJG2
A0A2Z7AJG4
A0A2Z7AJH7
A0A2Z7AJI0
A0A2Z7AJI1
A0A2Z7AJI4
A0A2Z7AJJ2
A0A2Z7AJK3
A0A2Z7AJK7
A0A2Z7AJK9
A0A2Z7AJL4
A0A2Z7AJL8
A0A2Z7AJM2
A0A2Z7AJM6
A0A2Z7AJN3
A0A2Z7AJN4
A0A2Z7AJN7
A0A2Z7AJP2
A0A2Z7AJP5
A0A2Z7AJQ0
A0A2Z7AJR5
A0A2Z7AJR9
A0A2Z7AJS3
A0A2Z7AJT5
A0A2Z7AJT8
A0A2Z7AJU6
A0A2Z7AJU8
A0A2Z7AJV4
A0A2Z7AJV7
A0A2Z7AJW3
A0A2Z7AJW4
A0A2Z7AJX5
A0A2Z7AJY0
A0A2Z7AJY4
A0A2Z7AJY5
A0A2Z7AJY9
A0A2Z7AJZ0
A0A2Z7AJZ5
A0A2Z7AK01
A0A2Z7AK09
A0A2Z7AK11
A0A2Z7AK12
A0A2Z7AK13
A0A2Z7AK17
A0A2Z7AK28
A0A2Z7AK30
A0A2Z7AK31
A0A2Z7AK33
A0A2Z7AK36
A0A2Z7AK37
A0A2Z7AK41
A0A2Z7AK42
A0A2Z7AK62
A0A2Z7AK66
A0A2Z7AK78
A0A2Z7AK92
A0A2Z7AKA7
A0A2Z7AKB0
A0A2Z7AKB8
A0A2Z7AKC8
A0A2Z7AKD8
A0A2Z7AKG3
A0A2Z7AKH1
A0A2Z7AKI3
A0A2Z7AKK7
A0A2Z7AKM6
A0A2Z7AKQ1
A0A2Z7AKQ9
A0A2Z7AKR6
A0A2Z7AKS6
A0A2Z7AKS7
A0A2Z7AKT2
A0A2Z7AKT5
A0A2Z7AKU4
A0A2Z7AKV6
A0A2Z7AKX5
A0A2Z7AKX7
A0A2Z7AKY4
A0A2Z7AKY6
A0A2Z7AL04
A0A2Z7AL11
A0A2Z7AL15
A0A2Z7AL28
A0A2Z7AL30
A0A2Z7AL47
A0A2Z7AL51
A0A2Z7AL56
A0A2Z7AL58
A0A2Z7AL65
A0A2Z7AL66
A0A2Z7AL77
A0A2Z7AL78
A0A2Z7AL79
A0A2Z7AL83
A0A2Z7AL86
A0A2Z7AL90
A0A2Z7AL92
A0A2Z7AL93
A0A2Z7AL97
A0A2Z7ALA2
A0A2Z7ALA4
A0A2Z7ALA5
A0A2Z7ALA6
A0A2Z7ALB3
A0A2Z7ALB5
A0A2Z7ALC0
A0A2Z7ALC9
A0A2Z7ALD5
A0A2Z7ALD6
A0A2Z7ALE1
A0A2Z7ALE9
A0A2Z7ALH2
A0A2Z7ALK0
A0A2Z7ALK4
A0A2Z7ALL1
A0A2Z7ALL2
A0A2Z7ALL8
A0A2Z7ALM8
A0A2Z7ALM9
A0A2Z7ALN0
A0A2Z7ALN1
A0A2Z7ALN4
A0A2Z7ALP1
A0A2Z7ALP7
A0A2Z7ALQ1
A0A2Z7ALR0
A0A2Z7ALR7
A0A2Z7ALS2
A0A2Z7ALT0
A0A2Z7ALT6
A0A2Z7ALT7
A0A2Z7ALU5
A0A2Z7ALW0
A0A2Z7ALX2
A0A2Z7ALY8
A0A2Z7ALY9
A0A2Z7AM02
A0A2Z7AM08
A0A2Z7AM10
A0A2Z7AM15
A0A2Z7AM17
A0A2Z7AM25
A0A2Z7AM53
A0A2Z7AM66
A0A2Z7AM68
A0A2Z7AM77
A0A2Z7AM85
A0A2Z7AM90
A0A2Z7AMA3
A0A2Z7AMB6
A0A2Z7AMB9
A0A2Z7AMC9
A0A2Z7AMD3
A0A2Z7AMD7
A0A2Z7AMD8
A0A2Z7AME0
A0A2Z7AME2
A0A2Z7AMJ7
A0A2Z7AMP8
A0A2Z7AMQ2
A0A2Z7AMR1
A0A2Z7AMR5
A0A2Z7AMS4
A0A2Z7AMS8
A0A2Z7AMT9
A0A2Z7AMU4
A0A2Z7AMW6
A0A2Z7AMX1
A0A2Z7AMX6
A0A2Z7AMX7
A0A2Z7AMY7
A0A2Z7AMZ1
A0A2Z7AMZ5
A0A2Z7AMZ8
A0A2Z7AMZ9
A0A2Z7AN09
A0A2Z7AN11
A0A2Z7AN12
A0A2Z7AN13
A0A2Z7AN21
A0A2Z7AN24
A0A2Z7AN30
A0A2Z7AN33
A0A2Z7AN45
A0A2Z7AN49
A0A2Z7AN51
A0A2Z7AN56
A0A2Z7AN69
A0A2Z7AN73
A0A2Z7AN82
A0A2Z7AN92
A0A2Z7ANA2
A0A2Z7ANA3
A0A2Z7ANA6
A0A2Z7ANA8
A0A2Z7ANB1
A0A2Z7ANB2
A0A2Z7ANB4
A0A2Z7ANB8
A0A2Z7ANB9
A0A2Z7ANC6
A0A2Z7AND1
A0A2Z7AND4
A0A2Z7AND8
A0A2Z7ANE0
A0A2Z7ANE1
A0A2Z7ANE7
A0A2Z7ANF2
A0A2Z7ANF7
A0A2Z7ANG0
A0A2Z7ANG2
A0A2Z7ANG4
A0A2Z7ANH1
A0A2Z7ANH3
A0A2Z7ANH5
A0A2Z7ANH8
A0A2Z7ANI4
A0A2Z7ANJ1
A0A2Z7ANL1
A0A2Z7ANL3
A0A2Z7ANN8
A0A2Z7ANQ1
A0A2Z7ANS7
A0A2Z7ANW3
A0A2Z7ANW8
A0A2Z7ANZ6
A0A2Z7ANZ9
A0A2Z7AP01
A0A2Z7AP06
A0A2Z7AP13
A0A2Z7AP19
A0A2Z7AP50
A0A2Z7AP63
A0A2Z7AP69
A0A2Z7AP73
A0A2Z7AP89
A0A2Z7AP93
A0A2Z7APA1
A0A2Z7APA2
A0A2Z7APA3
A0A2Z7APB0
A0A2Z7APB1
A0A2Z7APB4
A0A2Z7APC1
A0A2Z7APE2
A0A2Z7APF1
A0A2Z7APF9
A0A2Z7APH1
A0A2Z7API3
A0A2Z7API4
A0A2Z7API7
A0A2Z7API9
A0A2Z7APJ7
A0A2Z7APK7
A0A2Z7APL2
A0A2Z7APN6
A0A2Z7APP1
A0A2Z7APR6
A0A2Z7APS7
A0A2Z7APS8
A0A2Z7APW6
A0A2Z7APY0
A0A2Z7APY3
A0A2Z7APY8
A0A2Z7APZ2
A0A2Z7APZ6
A0A2Z7AQ10
A0A2Z7AQ35
A0A2Z7AQ55
A0A2Z7AQ56
A0A2Z7AQ65
A0A2Z7AQ72
A0A2Z7AQ79
A0A2Z7AQ81
A0A2Z7AQC1
A0A2Z7AQC8
A0A2Z7AQD0
A0A2Z7AQD6
A0A2Z7AQE4
A0A2Z7AQE6
A0A2Z7AQH5
A0A2Z7AQI1
A0A2Z7AQI5
A0A2Z7AQI9
A0A2Z7AQJ8
A0A2Z7AQK1
A0A2Z7AQK2
A0A2Z7AQK3
A0A2Z7AQL4
A0A2Z7AQL7
A0A2Z7AQM1
A0A2Z7AQM5
A0A2Z7AQN1
A0A2Z7AQN2
A0A2Z7AQN5
A0A2Z7AQP1
A0A2Z7AQP8
A0A2Z7AQQ1
A0A2Z7AQQ3
A0A2Z7AQQ4
A0A2Z7AQR5
A0A2Z7AQS6
A0A2Z7AQS7
A0A2Z7AQT5
A0A2Z7AQU2
A0A2Z7AQU5
A0A2Z7AQU7
A0A2Z7AQU9
A0A2Z7AQV2
A0A2Z7AQV5
A0A2Z7AQW0
A0A2Z7AQW5
A0A2Z7AQW9
A0A2Z7AQX7
A0A2Z7AQY0
A0A2Z7AQY2
A0A2Z7AQY8
A0A2Z7AQZ0
A0A2Z7AQZ5
A0A2Z7AQZ8
A0A2Z7AR00
A0A2Z7AR08
A0A2Z7AR09
A0A2Z7AR13
A0A2Z7AR17
A0A2Z7AR24
A0A2Z7AR27
A0A2Z7AR36
A0A2Z7AR47
A0A2Z7AR55
A0A2Z7AR58
A0A2Z7AR62
A0A2Z7AR77
A0A2Z7AR90
A0A2Z7AR98
A0A2Z7AR99
A0A2Z7ARA0
A0A2Z7ARA7
A0A2Z7ARB7
A0A2Z7ARC3
A0A2Z7ARC4
A0A2Z7ARD5
A0A2Z7ARE4
A0A2Z7ARE6
A0A2Z7ARG7
A0A2Z7ARH3
A0A2Z7ARH9
A0A2Z7ARJ7
A0A2Z7ARJ9
A0A2Z7ARK3
A0A2Z7ARP5
A0A2Z7ARQ0
A0A2Z7ARR5
A0A2Z7ARS2
A0A2Z7ARX5
A0A2Z7ARY1
A0A2Z7ARY6
A0A2Z7ARY9
A0A2Z7ARZ1
A0A2Z7ARZ3
A0A2Z7AS02
A0A2Z7AS18
A0A2Z7AS30
A0A2Z7AS40
A0A2Z7AS42
A0A2Z7AS49
A0A2Z7AS57
A0A2Z7AS60
A0A2Z7AS89
A0A2Z7ASB2
A0A2Z7ASC0
A0A2Z7ASC4
A0A2Z7ASC9
A0A2Z7ASE3
A0A2Z7ASE7
A0A2Z7ASF5
A0A2Z7ASF8
A0A2Z7ASG9
A0A2Z7ASH2
A0A2Z7ASH3
A0A2Z7ASI1
A0A2Z7ASI4
A0A2Z7ASJ4
A0A2Z7ASK2
A0A2Z7ASM2
A0A2Z7ASN0
A0A2Z7ASN9
A0A2Z7ASP9
A0A2Z7ASQ2
A0A2Z7ASQ7
A0A2Z7ASS2
A0A2Z7ASS5
A0A2Z7AST4
A0A2Z7AST8
A0A2Z7ASU5
A0A2Z7ASV3
A0A2Z7ASV4
A0A2Z7ASV7
A0A2Z7ASX2
A0A2Z7ASX4
A0A2Z7ASY2
A0A2Z7ASY5
A0A2Z7ASZ1
A0A2Z7ASZ2
A0A2Z7ASZ8
A0A2Z7AT06
A0A2Z7AT12
A0A2Z7AT22
A0A2Z7AT24
A0A2Z7AT29
A0A2Z7AT35
A0A2Z7AT53
A0A2Z7AT58
A0A2Z7AT65
A0A2Z7AT70
A0A2Z7AT90
A0A2Z7ATA1
A0A2Z7ATB8
A0A2Z7ATC5
A0A2Z7ATE5
A0A2Z7ATF2
A0A2Z7ATF6
A0A2Z7ATG1
A0A2Z7ATG7
A0A2Z7ATJ6
A0A2Z7ATL5
A0A2Z7ATL6
A0A2Z7ATN4
A0A2Z7ATN9
A0A2Z7ATP2
A0A2Z7ATP5
A0A2Z7ATQ7
A0A2Z7ATQ8
A0A2Z7ATS0
A0A2Z7ATS5
A0A2Z7ATS8
A0A2Z7ATT1
A0A2Z7ATT5
A0A2Z7ATT9
A0A2Z7ATU1
A0A2Z7ATV0
A0A2Z7ATW1
A0A2Z7ATX1
A0A2Z7ATX5
A0A2Z7ATY6
A0A2Z7ATY7
A0A2Z7AU06
A0A2Z7AU09
A0A2Z7AU21
A0A2Z7AU29
A0A2Z7AU38
A0A2Z7AU42
A0A2Z7AU45
A0A2Z7AU46
A0A2Z7AU47
A0A2Z7AU58
A0A2Z7AU62
A0A2Z7AU71
A0A2Z7AU96
A0A2Z7AUA0
A0A2Z7AUA3
A0A2Z7AUE6
A0A2Z7AUG2
A0A2Z7AUH7
A0A2Z7AUH8
A0A2Z7AUI2
A0A2Z7AUL1
A0A2Z7AUM9
A0A2Z7AUN8
A0A2Z7AUP5
A0A2Z7AUP6
A0A2Z7AUP8
A0A2Z7AUQ8
A0A2Z7AUR9
A0A2Z7AUU4
A0A2Z7AUU9
A0A2Z7AUV7
A0A2Z7AUW2
A0A2Z7AUW3
A0A2Z7AUW9
A0A2Z7AUX6
A0A2Z7AUX9
A0A2Z7AUY3
A0A2Z7AUY7
A0A2Z7AUY9
A0A2Z7AUZ1
A0A2Z7AUZ4
A0A2Z7AV07
A0A2Z7AV09
A0A2Z7AV10
A0A2Z7AV19
A0A2Z7AV23
A0A2Z7AV31
A0A2Z7AV37
A0A2Z7AV38
A0A2Z7AV39
A0A2Z7AV41
A0A2Z7AV49
A0A2Z7AV56
A0A2Z7AV71
A0A2Z7AV77
A0A2Z7AV86
A0A2Z7AV90
A0A2Z7AV92
A0A2Z7AV99
A0A2Z7AVA0
A0A2Z7AVA3
A0A2Z7AVB7
A0A2Z7AVC1
A0A2Z7AVD1
A0A2Z7AVF9
A0A2Z7AVG6
A0A2Z7AVG8
A0A2Z7AVH4
A0A2Z7AVI1
A0A2Z7AVJ4
A0A2Z7AVJ5
A0A2Z7AVJ7
A0A2Z7AVN3
A0A2Z7AVN8
A0A2Z7AVP6
A0A2Z7AVT1
A0A2Z7AVT4
A0A2Z7AVT5
A0A2Z7AVT7
A0A2Z7AVU0
A0A2Z7AVU9
A0A2Z7AVV3
A0A2Z7AVW3
A0A2Z7AVW8
A0A2Z7AVY8
A0A2Z7AVZ9
A0A2Z7AW01
A0A2Z7AW04
A0A2Z7AW06
A0A2Z7AW21
A0A2Z7AW24
A0A2Z7AW62
A0A2Z7AW66
A0A2Z7AW75
A0A2Z7AW78
A0A2Z7AW80
A0A2Z7AW88
A0A2Z7AW95
A0A2Z7AW97
A0A2Z7AWB2
A0A2Z7AWB6
A0A2Z7AWD1
A0A2Z7AWE1
A0A2Z7AWE9
A0A2Z7AWF1
A0A2Z7AWF2
A0A2Z7AWG0
A0A2Z7AWG2
A0A2Z7AWG6
A0A2Z7AWI3
A0A2Z7AWK4
A0A2Z7AWK6
A0A2Z7AWL2
A0A2Z7AWL4
A0A2Z7AWL6
A0A2Z7AWM4
A0A2Z7AWM9
A0A2Z7AWN5
A0A2Z7AWQ3
A0A2Z7AWR4
A0A2Z7AWR6
A0A2Z7AWS7
A0A2Z7AWT5
A0A2Z7AWT9
A0A2Z7AWU7
A0A2Z7AWV5
A0A2Z7AWV6
A0A2Z7AWX4
A0A2Z7AWY2
A0A2Z7AWY3
A0A2Z7AX10
A0A2Z7AX23
A0A2Z7AX43
A0A2Z7AX49
A0A2Z7AX63
A0A2Z7AX68
A0A2Z7AX70
A0A2Z7AX84
A0A2Z7AX87
A0A2Z7AXC9
A0A2Z7AXD1
A0A2Z7AXF4
A0A2Z7AXF7
A0A2Z7AXG0
A0A2Z7AXG6
A0A2Z7AXH1
A0A2Z7AXI7
A0A2Z7AXJ2
A0A2Z7AXJ5
A0A2Z7AXJ6
A0A2Z7AXJ9
A0A2Z7AXK5
A0A2Z7AXL0
A0A2Z7AXL8
A0A2Z7AXN9
A0A2Z7AXP3
A0A2Z7AXP7
A0A2Z7AXP9
A0A2Z7AXQ5
A0A2Z7AXQ9
A0A2Z7AXR4
A0A2Z7AXS0
A0A2Z7AXS2
A0A2Z7AXS5
A0A2Z7AXT2
A0A2Z7AXT5
A0A2Z7AXU1
A0A2Z7AXU6
A0A2Z7AXV2
A0A2Z7AXV5
A0A2Z7AXW2
A0A2Z7AXW5
A0A2Z7AXW6
A0A2Z7AXW9
A0A2Z7AXX8
A0A2Z7AXY2
A0A2Z7AXY7
A0A2Z7AY04
A0A2Z7AY49
A0A2Z7AY60
A0A2Z7AY63
A0A2Z7AY80
A0A2Z7AY90
A0A2Z7AYA0
A0A2Z7AYA4
A0A2Z7AYB5
A0A2Z7AYC3
A0A2Z7AYC5
A0A2Z7AYC9
A0A2Z7AYD5
A0A2Z7AYE5
A0A2Z7AYF1
A0A2Z7AYG0
A0A2Z7AYG3
A0A2Z7AYG5
A0A2Z7AYG6
A0A2Z7AYH6
A0A2Z7AYJ6
A0A2Z7AYK3
A0A2Z7AYL2
A0A2Z7AYM9
A0A2Z7AYP2
A0A2Z7AYP7
A0A2Z7AYQ7
A0A2Z7AYR1
A0A2Z7AYR2
A0A2Z7AYS1
A0A2Z7AYS8
A0A2Z7AYT3
A0A2Z7AYU2
A0A2Z7AYU7
A0A2Z7AYV3
A0A2Z7AYV8
A0A2Z7AYW6
A0A2Z7AYX0
A0A2Z7AYX5
A0A2Z7AYX7
A0A2Z7AYZ2
A0A2Z7AZ02
A0A2Z7AZ08
A0A2Z7AZ43
A0A2Z7AZ48
A0A2Z7AZ70
A0A2Z7AZ93
A0A2Z7AZ97
A0A2Z7AZA9
A0A2Z7AZB4
A0A2Z7AZB6
A0A2Z7AZD4
A0A2Z7AZE4
A0A2Z7AZE5
A0A2Z7AZF3
A0A2Z7AZF5
A0A2Z7AZG2
A0A2Z7AZG5
A0A2Z7AZI4
A0A2Z7AZI6
A0A2Z7AZI9
A0A2Z7AZK7
A0A2Z7AZL9
A0A2Z7AZM8
A0A2Z7AZN7
A0A2Z7AZN9
A0A2Z7AZR0
A0A2Z7AZR5
A0A2Z7AZS6
A0A2Z7AZS8
A0A2Z7AZT5
A0A2Z7AZU2
A0A2Z7AZV1
A0A2Z7AZX0
A0A2Z7AZX7
A0A2Z7AZZ4
A0A2Z7AZZ6
A0A2Z7B001
A0A2Z7B020
A0A2Z7B023
A0A2Z7B027
A0A2Z7B048
A0A2Z7B053
A0A2Z7B059
A0A2Z7B065
A0A2Z7B080
A0A2Z7B084
A0A2Z7B085
A0A2Z7B087
A0A2Z7B0A7
A0A2Z7B0A9
A0A2Z7B0B6
A0A2Z7B0C5
A0A2Z7B0E5
A0A2Z7B0F1
A0A2Z7B0F2
A0A2Z7B0F9
A0A2Z7B0G5
A0A2Z7B0H4
A0A2Z7B0I6
A0A2Z7B0K2
A0A2Z7B0N1
A0A2Z7B0Q2
A0A2Z7B0Q9
A0A2Z7B0R1
A0A2Z7B0S3
A0A2Z7B0T3
A0A2Z7B0U2
A0A2Z7B0U8
A0A2Z7B0V0
A0A2Z7B0W8
A0A2Z7B0X6
A0A2Z7B0Y3
A0A2Z7B0Z1
A0A2Z7B0Z3
A0A2Z7B108
A0A2Z7B115
A0A2Z7B143
A0A2Z7B146
A0A2Z7B147
A0A2Z7B171
A0A2Z7B1A4
A0A2Z7B1B4
A0A2Z7B1D0
A0A2Z7B1D8
A0A2Z7B1D9
A0A2Z7B1E2
A0A2Z7B1E8
A0A2Z7B1F8
A0A2Z7B1G6
A0A2Z7B1G7
A0A2Z7B1H3
A0A2Z7B1H9
A0A2Z7B1I1
A0A2Z7B1J6
A0A2Z7B1K4
A0A2Z7B1K9
A0A2Z7B1M5
A0A2Z7B1Q0
A0A2Z7B1R4
A0A2Z7B1R6
A0A2Z7B1S9
A0A2Z7B1U3
A0A2Z7B1U7
A0A2Z7B1V3
A0A2Z7B1V6
A0A2Z7B1W2
A0A2Z7B1X7
A0A2Z7B206
A0A2Z7B210
A0A2Z7B231
A0A2Z7B232
A0A2Z7B248
A0A2Z7B256
A0A2Z7B261
A0A2Z7B266
A0A2Z7B268
A0A2Z7B269
A0A2Z7B277
A0A2Z7B278
A0A2Z7B285
A0A2Z7B288
A0A2Z7B294
A0A2Z7B2A3
A0A2Z7B2A6
A0A2Z7B2A9
A0A2Z7B2C0
A0A2Z7B2C4
A0A2Z7B2C5
A0A2Z7B2C6
A0A2Z7B2D1
A0A2Z7B2E8
A0A2Z7B2F9
A0A2Z7B2H1
A0A2Z7B2J2
A0A2Z7B2J8
A0A2Z7B2J9
A0A2Z7B2L7
A0A2Z7B2P4
A0A2Z7B2T6
A0A2Z7B2U5
A0A2Z7B2U9
A0A2Z7B2W0
A0A2Z7B2W4
A0A2Z7B2X1
A0A2Z7B307
A0A2Z7B316
A0A2Z7B321
A0A2Z7B335
A0A2Z7B339
A0A2Z7B352
A0A2Z7B358
A0A2Z7B378
A0A2Z7B379
A0A2Z7B383
A0A2Z7B387
A0A2Z7B392
A0A2Z7B393
A0A2Z7B394
A0A2Z7B399
A0A2Z7B3A3
A0A2Z7B3A9
A0A2Z7B3B1
A0A2Z7B3B4
A0A2Z7B3B7
A0A2Z7B3C3
A0A2Z7B3C6
A0A2Z7B3C9
A0A2Z7B3D8
A0A2Z7B3D9
A0A2Z7B3E8
A0A2Z7B3E9
A0A2Z7B3F5
A0A2Z7B3F6
A0A2Z7B3F8
A0A2Z7B3G0
A0A2Z7B3G1
A0A2Z7B3G4
A0A2Z7B3H0
A0A2Z7B3H4
A0A2Z7B3H9
A0A2Z7B3I1
A0A2Z7B3J5
A0A2Z7B3J6
A0A2Z7B3K2
A0A2Z7B3L8
A0A2Z7B3M1
A0A2Z7B3N5
A0A2Z7B3Q1
A0A2Z7B3R4
A0A2Z7B3S6
A0A2Z7B3T6
A0A2Z7B3U4
A0A2Z7B3Y2
A0A2Z7B3Y4
A0A2Z7B405
A0A2Z7B407
A0A2Z7B409
A0A2Z7B433
A0A2Z7B446
A0A2Z7B458
A0A2Z7B460
A0A2Z7B467
A0A2Z7B475
A0A2Z7B478
A0A2Z7B488
A0A2Z7B494
A0A2Z7B496
A0A2Z7B4A3
A0A2Z7B4C5
A0A2Z7B4C8
A0A2Z7B4D1
A0A2Z7B4D6
A0A2Z7B4D7
A0A2Z7B4E0
A0A2Z7B4E5
A0A2Z7B4E6
A0A2Z7B4F6
A0A2Z7B4G4
A0A2Z7B4G5
A0A2Z7B4H4
A0A2Z7B4H5
A0A2Z7B4I4
A0A2Z7B4J2
A0A2Z7B4K0
A0A2Z7B4K4
A0A2Z7B4L7
A0A2Z7B4L9
A0A2Z7B4N8
A0A2Z7B4Q9
A0A2Z7B4R4
A0A2Z7B4R6
A0A2Z7B4R9
A0A2Z7B4T6
A0A2Z7B4U1
A0A2Z7B4U6
A0A2Z7B4U9
A0A2Z7B4V0
A0A2Z7B4V2
A0A2Z7B4V8
A0A2Z7B4X9
A0A2Z7B4Y8
A0A2Z7B4Z9
A0A2Z7B504
A0A2Z7B510
A0A2Z7B518
A0A2Z7B523
A0A2Z7B524
A0A2Z7B528
A0A2Z7B532
A0A2Z7B545
A0A2Z7B556
A0A2Z7B570
A0A2Z7B595
A0A2Z7B597
A0A2Z7B5C7
A0A2Z7B5D3
A0A2Z7B5D9
A0A2Z7B5E6
A0A2Z7B5F0
A0A2Z7B5F7
A0A2Z7B5H7
A0A2Z7B5I0
A0A2Z7B5I1
A0A2Z7B5I9
A0A2Z7B5J6
A0A2Z7B5J9
A0A2Z7B5K8
A0A2Z7B5L3
A0A2Z7B5M3
A0A2Z7B5P4
A0A2Z7B5Q7
A0A2Z7B5T9
A0A2Z7B5U5
A0A2Z7B5V4
A0A2Z7B5V7
A0A2Z7B5V9
A0A2Z7B5X6
A0A2Z7B5Z3
A0A2Z7B610
A0A2Z7B612
A0A2Z7B627
A0A2Z7B671
A0A2Z7B683
A0A2Z7B688
A0A2Z7B689
A0A2Z7B6A2
A0A2Z7B6A5
A0A2Z7B6B2
A0A2Z7B6C3
A0A2Z7B6C6
A0A2Z7B6E0
A0A2Z7B6E8
A0A2Z7B6G0
A0A2Z7B6H3
A0A2Z7B6H6
A0A2Z7B6I1
A0A2Z7B6I8
A0A2Z7B6J5
A0A2Z7B6J7
A0A2Z7B6J9
A0A2Z7B6K0
A0A2Z7B6L8
A0A2Z7B6M6
A0A2Z7B6M8
A0A2Z7B6P0
A0A2Z7B6P4
A0A2Z7B6Q0
A0A2Z7B6Q2
A0A2Z7B6Q7
A0A2Z7B6S0
A0A2Z7B6S2
A0A2Z7B6T9
A0A2Z7B6U1
A0A2Z7B6U3
A0A2Z7B6W4
A0A2Z7B6X1
A0A2Z7B6X9
A0A2Z7B6Y2
A0A2Z7B6Y4
A0A2Z7B6Y5
A0A2Z7B6Z3
A0A2Z7B705
A0A2Z7B706
A0A2Z7B710
A0A2Z7B719
A0A2Z7B721
A0A2Z7B730
A0A2Z7B764
A0A2Z7B767
A0A2Z7B770
A0A2Z7B778
A0A2Z7B783
A0A2Z7B793
A0A2Z7B795
A0A2Z7B799
A0A2Z7B7E3
A0A2Z7B7F2
A0A2Z7B7F4
A0A2Z7B7F8
A0A2Z7B7G3
A0A2Z7B7G9
A0A2Z7B7H3
A0A2Z7B7H7
A0A2Z7B7I6
A0A2Z7B7J1
A0A2Z7B7K4
A0A2Z7B7K7
A0A2Z7B7R4
A0A2Z7B7R9
A0A2Z7B7S2
A0A2Z7B7S9
A0A2Z7B7U3
A0A2Z7B7V9
A0A2Z7B7Y0
A0A2Z7B7Z1
A0A2Z7B7Z2
A0A2Z7B803
A0A2Z7B811
A0A2Z7B812
A0A2Z7B816
A0A2Z7B835
A0A2Z7B847
A0A2Z7B867
A0A2Z7B869
A0A2Z7B876
A0A2Z7B8C4
A0A2Z7B8D2
A0A2Z7B8E3
A0A2Z7B8G3
A0A2Z7B8G5
A0A2Z7B8G7
A0A2Z7B8J1
A0A2Z7B8K2
A0A2Z7B8K9
A0A2Z7B8L4
A0A2Z7B8M0
A0A2Z7B8M7
A0A2Z7B8N1
A0A2Z7B8N4
A0A2Z7B8N5
A0A2Z7B8N7
A0A2Z7B8N8
A0A2Z7B8P4
A0A2Z7B8P8
A0A2Z7B8R5
A0A2Z7B8R7
A0A2Z7B8S2
A0A2Z7B8S9
A0A2Z7B8T5
A0A2Z7B8T6
A0A2Z7B8V5
A0A2Z7B905
A0A2Z7B908
A0A2Z7B919
A0A2Z7B936
A0A2Z7B937
A0A2Z7B945
A0A2Z7B947
A0A2Z7B948
A0A2Z7B951
A0A2Z7B956
A0A2Z7B972
A0A2Z7B973
A0A2Z7B974
A0A2Z7B975
A0A2Z7B986
A0A2Z7B9D0
A0A2Z7B9D7
A0A2Z7B9E1
A0A2Z7B9E8
A0A2Z7B9F9
A0A2Z7B9G4
A0A2Z7B9G6
A0A2Z7B9H4
A0A2Z7B9J1
A0A2Z7B9K0
A0A2Z7B9K7
A0A2Z7B9M5
A0A2Z7B9N0
A0A2Z7B9N6
A0A2Z7B9P8
A0A2Z7B9R0
A0A2Z7B9R1
A0A2Z7B9R7
A0A2Z7B9T1
A0A2Z7B9T2
A0A2Z7B9U7
A0A2Z7B9W2
A0A2Z7B9X9
A0A2Z7B9Y2
A0A2Z7B9Y8
A0A2Z7B9Z6
A0A2Z7BA14
A0A2Z7BA25
A0A2Z7BA32
A0A2Z7BA49
A0A2Z7BA52
A0A2Z7BA54
A0A2Z7BA64
A0A2Z7BA98
A0A2Z7BAA7
A0A2Z7BAA9
A0A2Z7BAB9
A0A2Z7BAC2
A0A2Z7BAC5
A0A2Z7BAF1
A0A2Z7BAF5
A0A2Z7BAG7
A0A2Z7BAH0
A0A2Z7BAH8
A0A2Z7BAH9
A0A2Z7BAI1
A0A2Z7BAI6
A0A2Z7BAJ1
A0A2Z7BAJ9
A0A2Z7BAK0
A0A2Z7BAK5
A0A2Z7BAK6
A0A2Z7BAK9
A0A2Z7BAL1
A0A2Z7BAL4
A0A2Z7BAL5
A0A2Z7BAM1
A0A2Z7BAM6
A0A2Z7BAM7
A0A2Z7BAN6
A0A2Z7BAP1
A0A2Z7BAQ0
A0A2Z7BAS2
A0A2Z7BAS7
A0A2Z7BAT4
A0A2Z7BAV3
A0A2Z7BAV4
A0A2Z7BAV9
A0A2Z7BAW0
A0A2Z7BAX7
A0A2Z7BAY0
A0A2Z7BAY2
A0A2Z7BAY8
A0A2Z7BB00
A0A2Z7BB01
A0A2Z7BB03
A0A2Z7BB11
A0A2Z7BB21
A0A2Z7BB43
A0A2Z7BB53
A0A2Z7BB57
A0A2Z7BB63
A0A2Z7BB70
A0A2Z7BB94
A0A2Z7BB95
A0A2Z7BB96
A0A2Z7BBA2
A0A2Z7BBB1
A0A2Z7BBB3
A0A2Z7BBC0
A0A2Z7BBD2
A0A2Z7BBD5
A0A2Z7BBE8
A0A2Z7BBF1
A0A2Z7BBF5
A0A2Z7BBG3
A0A2Z7BBG7
A0A2Z7BBH3
A0A2Z7BBI6
A0A2Z7BBJ0
A0A2Z7BBJ1
A0A2Z7BBK2
A0A2Z7BBN5
A0A2Z7BBQ6
A0A2Z7BBQ9
A0A2Z7BBR4
A0A2Z7BBR5
A0A2Z7BBS4
A0A2Z7BBT0
A0A2Z7BBT1
A0A2Z7BBT3
A0A2Z7BBU0
A0A2Z7BBV9
A0A2Z7BBW4
A0A2Z7BBW6
A0A2Z7BBW8
A0A2Z7BBX3
A0A2Z7BBY5
A0A2Z7BC01
A0A2Z7BC02
A0A2Z7BC04
A0A2Z7BC10
A0A2Z7BC17
A0A2Z7BC24
A0A2Z7BC35
A0A2Z7BC41
A0A2Z7BC48
A0A2Z7BC51
A0A2Z7BC52
A0A2Z7BC77
A0A2Z7BC96
A0A2Z7BCA0
A0A2Z7BCA1
A0A2Z7BCA4
A0A2Z7BCB3
A0A2Z7BCB8
A0A2Z7BCD4
A0A2Z7BCD8
A0A2Z7BCE6
A0A2Z7BCE9
A0A2Z7BCF0
A0A2Z7BCF6
A0A2Z7BCG7
A0A2Z7BCG9
A0A2Z7BCH1
A0A2Z7BCI2
A0A2Z7BCI6
A0A2Z7BCJ7
A0A2Z7BCK1
A0A2Z7BCK2
A0A2Z7BCK3
A0A2Z7BCL7
A0A2Z7BCL8
A0A2Z7BCL9
A0A2Z7BCM2
A0A2Z7BCM8
A0A2Z7BCQ2
A0A2Z7BCQ5
A0A2Z7BCQ8
A0A2Z7BCT3
A0A2Z7BCW2
A0A2Z7BCW5
A0A2Z7BCX6
A0A2Z7BCY2
A0A2Z7BD09
A0A2Z7BD12
A0A2Z7BD14
A0A2Z7BD25
A0A2Z7BD27
A0A2Z7BD32
A0A2Z7BD40
A0A2Z7BD41
A0A2Z7BD42
A0A2Z7BD55
A0A2Z7BD58
A0A2Z7BD77
A0A2Z7BD78
A0A2Z7BD79
A0A2Z7BD95
A0A2Z7BDD6
A0A2Z7BDG0
A0A2Z7BDG1
A0A2Z7BDG2
A0A2Z7BDG4
A0A2Z7BDG8
A0A2Z7BDI5
A0A2Z7BDK0
A0A2Z7BDN7
A0A2Z7BDP1
A0A2Z7BDP2
A0A2Z7BDQ2
A0A2Z7BDQ3
A0A2Z7BDQ4
A0A2Z7BDR4
A0A2Z7BDS7
A0A2Z7BDT0
A0A2Z7BDT4
A0A2Z7BDT6
A0A2Z7BDT9
A0A2Z7BDV0
A0A2Z7BDV2
A0A2Z7BDW9
A0A2Z7BDX6
A0A2Z7BE42
A0A2Z7BE48
A0A2Z7BE53
A0A2Z7BE62
A0A2Z7BE67
A0A2Z7BE70
A0A2Z7BE76
A0A2Z7BE79
A0A2Z7BE80
A0A2Z7BE86
A0A2Z7BE96
A0A2Z7BE99
A0A2Z7BEA3
A0A2Z7BEA5
A0A2Z7BEB6
A0A2Z7BEC3
A0A2Z7BEC4
A0A2Z7BEC7
A0A2Z7BEG2
A0A2Z7BEH5
A0A2Z7BEJ2
A0A2Z7BEK5
A0A2Z7BEM7
A0A2Z7BEN3
A0A2Z7BEP1
A0A2Z7BEP3
A0A2Z7BEP4
A0A2Z7BEP8
A0A2Z7BEQ1
A0A2Z7BEQ2
A0A2Z7BER9
A0A2Z7BET0
A0A2Z7BET3
A0A2Z7BET8
A0A2Z7BEU0
A0A2Z7BEU7
A0A2Z7BEV2
A0A2Z7BEV9
A0A2Z7BEW0
A0A2Z7BEW2
A0A2Z7BEW3
A0A2Z7BEW9
A0A2Z7BEX7
A0A2Z7BF09
A0A2Z7BF10
A0A2Z7BF28
A0A2Z7BF56
A0A2Z7BF58
A0A2Z7BF72
A0A2Z7BF78
A0A2Z7BF83
A0A2Z7BF86
A0A2Z7BF96
A0A2Z7BFA2
A0A2Z7BFA3
A0A2Z7BFB4
A0A2Z7BFB8
A0A2Z7BFB9
A0A2Z7BFD0
A0A2Z7BFE8
A0A2Z7BFF3
A0A2Z7BFH0
A0A2Z7BFI4
A0A2Z7BFJ1
A0A2Z7BFK3
A0A2Z7BFK9
A0A2Z7BFM2
A0A2Z7BFM8
A0A2Z7BFN6
A0A2Z7BFP2
A0A2Z7BFP9
A0A2Z7BFQ2
A0A2Z7BFQ7
A0A2Z7BFS2
A0A2Z7BFU2
A0A2Z7BFX1
A0A2Z7BFZ2
A0A2Z7BG12
A0A2Z7BG20
A0A2Z7BG36
A0A2Z7BG51
A0A2Z7BG67
A0A2Z7BG73
A0A2Z7BG77
A0A2Z7BG83
A0A2Z7BG88
A0A2Z7BG89
A0A2Z7BG90
A0A2Z7BG97
A0A2Z7BGA4
A0A2Z7BGB8
A0A2Z7BGC1
A0A2Z7BGC2
A0A2Z7BGD1
A0A2Z7BGD6
A0A2Z7BGE0
A0A2Z7BGE3
A0A2Z7BGE8
A0A2Z7BGG3
A0A2Z7BGG5
A0A2Z7BGG7
A0A2Z7BGI2
A0A2Z7BGI9
A0A2Z7BGK6
A0A2Z7BGL8
A0A2Z7BGM6
A0A2Z7BGP3
A0A2Z7BGR0
A0A2Z7BGR2
A0A2Z7BGS6
A0A2Z7BGS8
A0A2Z7BGT5
A0A2Z7BGV8
A0A2Z7BGY1
A0A2Z7BGY8
A0A2Z7BH11
A0A2Z7BH13
A0A2Z7BH29
A0A2Z7BH48
A0A2Z7BH53
A0A2Z7BH54
A0A2Z7BH62
A0A2Z7BH63
A0A2Z7BH72
A0A2Z7BH82
A0A2Z7BH97
A0A2Z7BHB2
A0A2Z7BHB3
A0A2Z7BHD4
A0A2Z7BHE1
A0A2Z7BHE8
A0A2Z7BHJ2
A0A2Z7BHK1
A0A2Z7BHK6
A0A2Z7BHM1
A0A2Z7BHM6
A0A2Z7BHN6
A0A2Z7BHP2
A0A2Z7BHP5
A0A2Z7BHQ3
A0A2Z7BHQ8
A0A2Z7BHR4
A0A2Z7BHR6
A0A2Z7BHR7
A0A2Z7BHS1
A0A2Z7BHS7
A0A2Z7BHS8
A0A2Z7BHT1
A0A2Z7BHV0
A0A2Z7BHV9
A0A2Z7BHW5
A0A2Z7BHX3
A0A2Z7BHX5
A0A2Z7BHX9
A0A2Z7BHY2
A0A2Z7BHY3
A0A2Z7BHY8
A0A2Z7BHY9
A0A2Z7BHZ2
A0A2Z7BI00
A0A2Z7BI03
A0A2Z7BI05
A0A2Z7BI06
A0A2Z7BI08
A0A2Z7BI18
A0A2Z7BI25
A0A2Z7BI26
A0A2Z7BI31
A0A2Z7BI52
A0A2Z7BI53
A0A2Z7BI60
A0A2Z7BI63
A0A2Z7BI78
A0A2Z7BI80
A0A2Z7BI81
A0A2Z7BI82
A0A2Z7BI95
A0A2Z7BI97
A0A2Z7BI99
A0A2Z7BIA0
A0A2Z7BIA1
A0A2Z7BIA5
A0A2Z7BIB2
A0A2Z7BIB7
A0A2Z7BIE5
A0A2Z7BIF5
A0A2Z7BIF6
A0A2Z7BIG3
A0A2Z7BIH6
A0A2Z7BIH8
A0A2Z7BIJ3
A0A2Z7BIJ6
A0A2Z7BIK0
A0A2Z7BIK1
A0A2Z7BIK4
A0A2Z7BIK8
A0A2Z7BIL0
A0A2Z7BIN3
A0A2Z7BIN6
A0A2Z7BIN8
A0A2Z7BIP5
A0A2Z7BIQ2
A0A2Z7BIQ9
A0A2Z7BIR3
A0A2Z7BIR7
A0A2Z7BIT5
A0A2Z7BIU6
A0A2Z7BIW9
A0A2Z7BIY3
A0A2Z7BIY9
A0A2Z7BJ06
A0A2Z7BJ14
A0A2Z7BJ29
A0A2Z7BJ72
A0A2Z7BJB6
A0A2Z7BJB7
A0A2Z7BJC7
A0A2Z7BJF1
A0A2Z7BJH2
A0A2Z7BJI4
A0A2Z7BJL6
A0A2Z7BJM4
A0A2Z7BJQ1
A0A2Z7BJR8
A0A2Z7BJS4
A0A2Z7BJT4
A0A2Z7BJU0
A0A2Z7BJU3
A0A2Z7BJU7
A0A2Z7BJV6
A0A2Z7BJW4
A0A2Z7BJX8
A0A2Z7BJY0
A0A2Z7BJY5
A0A2Z7BJZ8
A0A2Z7BK02
A0A2Z7BK10
A0A2Z7BK33
A0A2Z7BK35
A0A2Z7BK41
A0A2Z7BK52
A0A2Z7BK63
A0A2Z7BK74
A0A2Z7BK75
A0A2Z7BK81
A0A2Z7BK85
A0A2Z7BK87
A0A2Z7BK88
A0A2Z7BK98
A0A2Z7BKA8
A0A2Z7BKB1
A0A2Z7BKC7
A0A2Z7BKD2
A0A2Z7BKD9
A0A2Z7BKE2
A0A2Z7BKG2
A0A2Z7BKI3
A0A2Z7BKI7
A0A2Z7BKJ7
A0A2Z7BKJ8
A0A2Z7BKL5
A0A2Z7BKM7
A0A2Z7BKN5
A0A2Z7BKP0
A0A2Z7BKP6
A0A2Z7BKR1
A0A2Z7BKR8
A0A2Z7BKS2
A0A2Z7BKS3
A0A2Z7BKT4
A0A2Z7BKV3
A0A2Z7BKV4
A0A2Z7BKV8
A0A2Z7BKV9
A0A2Z7BKW7
A0A2Z7BKX6
A0A2Z7BKX9
A0A2Z7BKY3
A0A2Z7BKZ0
A0A2Z7BKZ4
A0A2Z7BKZ5
A0A2Z7BL10
A0A2Z7BL15
A0A2Z7BL16
A0A2Z7BL27
A0A2Z7BL35
A0A2Z7BL49
A0A2Z7BL54
A0A2Z7BL63
A0A2Z7BL72
A0A2Z7BL79
A0A2Z7BL92
A0A2Z7BLB1
A0A2Z7BLB9
A0A2Z7BLC0
A0A2Z7BLC6
A0A2Z7BLC9
A0A2Z7BLF5
A0A2Z7BLF6
A0A2Z7BLH4
A0A2Z7BLI0
A0A2Z7BLI3
A0A2Z7BLI7
A0A2Z7BLJ8
A0A2Z7BLK0
A0A2Z7BLK2
A0A2Z7BLK3
A0A2Z7BLK9
A0A2Z7BLL2
A0A2Z7BLL5
A0A2Z7BLM0
A0A2Z7BLM1
A0A2Z7BLM3
A0A2Z7BLP6
A0A2Z7BLQ2
A0A2Z7BLQ9
A0A2Z7BLR6
A0A2Z7BLS8
A0A2Z7BLU8
A0A2Z7BLV3
A0A2Z7BLW3
A0A2Z7BLW4
A0A2Z7BLW6
A0A2Z7BLW8
A0A2Z7BLX5
A0A2Z7BLX8
A0A2Z7BLY8
A0A2Z7BLY9
A0A2Z7BLZ5
A0A2Z7BM04
A0A2Z7BM06
A0A2Z7BM28
A0A2Z7BM31
A0A2Z7BM34
A0A2Z7BM98
A0A2Z7BMB9
A0A2Z7BMD6
A0A2Z7BME5
A0A2Z7BMF3
A0A2Z7BMG9
A0A2Z7BMI6
A0A2Z7BMJ2
A0A2Z7BML5
A0A2Z7BML6
A0A2Z7BMM5
A0A2Z7BMN0
A0A2Z7BMN1
A0A2Z7BMT5
A0A2Z7BMX4
A0A2Z7BMX8
A0A2Z7BMY3
A0A2Z7BMY8
A0A2Z7BMZ1
A0A2Z7BMZ3
A0A2Z7BN08
A0A2Z7BN09
A0A2Z7BN15
A0A2Z7BN67
A0A2Z7BN72
A0A2Z7BN83
A0A2Z7BN84
A0A2Z7BNB1
A0A2Z7BNC0
A0A2Z7BNC2
A0A2Z7BNF1
A0A2Z7BNF6
A0A2Z7BNG1
A0A2Z7BNG6
A0A2Z7BNH4
A0A2Z7BNI4
A0A2Z7BNJ4
A0A2Z7BNJ7
A0A2Z7BNK4
A0A2Z7BNL0
A0A2Z7BNM7
A0A2Z7BNN1
A0A2Z7BNN6
A0A2Z7BNP0
A0A2Z7BNR3
A0A2Z7BNR6
A0A2Z7BNS6
A0A2Z7BNT2
A0A2Z7BNU0
A0A2Z7BNU1
A0A2Z7BNV0
A0A2Z7BNW8
A0A2Z7BNX3
A0A2Z7BNY5
A0A2Z7BNY8
A0A2Z7BNZ2
A0A2Z7BP02
A0A2Z7BP09
A0A2Z7BP10
A0A2Z7BP22
A0A2Z7BP29
A0A2Z7BP45
A0A2Z7BP60
A0A2Z7BP65
A0A2Z7BP68
A0A2Z7BP74
A0A2Z7BP82
A0A2Z7BP85
A0A2Z7BP90
A0A2Z7BP92
A0A2Z7BP93
A0A2Z7BP95
A0A2Z7BPA0
A0A2Z7BPA2
A0A2Z7BPA8
A0A2Z7BPB2
A0A2Z7BPB9
A0A2Z7BPC0
A0A2Z7BPC1
A0A2Z7BPC3
A0A2Z7BPC4
A0A2Z7BPD8
A0A2Z7BPE2
A0A2Z7BPE4
A0A2Z7BPE7
A0A2Z7BPF1
A0A2Z7BPF4
A0A2Z7BPF7
A0A2Z7BPF9
A0A2Z7BPG5
A0A2Z7BPH0
A0A2Z7BPH5
A0A2Z7BPI1
A0A2Z7BPI3
A0A2Z7BPI6
A0A2Z7BPJ1
A0A2Z7BPL4
A0A2Z7BPM1
A0A2Z7BPN4
A0A2Z7BPN8
A0A2Z7BPP1
A0A2Z7BPP4
A0A2Z7BPP8
A0A2Z7BPQ5
A0A2Z7BPR5
A0A2Z7BPR7
A0A2Z7BPS2
A0A2Z7BPS6
A0A2Z7BPS7
A0A2Z7BPT1
A0A2Z7BPT2
A0A2Z7BPT7
A0A2Z7BPU0
A0A2Z7BPU4
A0A2Z7BPU6
A0A2Z7BPV4
A0A2Z7BPW2
A0A2Z7BPW3
A0A2Z7BPW5
A0A2Z7BPX2
A0A2Z7BPX8
A0A2Z7BPY4
A0A2Z7BPY8
A0A2Z7BPZ1
A0A2Z7BQ09
A0A2Z7BQ13
A0A2Z7BQ14
A0A2Z7BQ34
A0A2Z7BQ35
A0A2Z7BQ39
A0A2Z7BQ47
A0A2Z7BQ67
A0A2Z7BQ71
A0A2Z7BQB9
A0A2Z7BQC9
A0A2Z7BQF5
A0A2Z7BQH4
A0A2Z7BQH7
A0A2Z7BQI9
A0A2Z7BQL7
A0A2Z7BQN4
A0A2Z7BQT0
A0A2Z7BQY5
A0A2Z7BR06
A0A2Z7BR13
A0A2Z7BR74
A0A2Z7BR79
A0A2Z7BR88
A0A2Z7BR92
A0A2Z7BR94
A0A2Z7BR96
A0A2Z7BR98
A0A2Z7BRA3
A0A2Z7BRA6
A0A2Z7BRB9
A0A2Z7BRC8
A0A2Z7BRF1
A0A2Z7BRF7
A0A2Z7BRG0
A0A2Z7BRI7
A0A2Z7BRI8
A0A2Z7BRJ7
A0A2Z7BRK2
A0A2Z7BRL4
A0A2Z7BRL7
A0A2Z7BRM2
A0A2Z7BRM6
A0A2Z7BRM7
A0A2Z7BRM8
A0A2Z7BRP1
A0A2Z7BRP8
A0A2Z7BRQ8
A0A2Z7BRR0
A0A2Z7BRR1
A0A2Z7BRR4
A0A2Z7BRS3
A0A2Z7BRT0
A0A2Z7BRT2
A0A2Z7BRT9
A0A2Z7BRU1
A0A2Z7BRU3
A0A2Z7BRV1
A0A2Z7BRV9
A0A2Z7BRW0
A0A2Z7BRW5
A0A2Z7BRZ5
A0A2Z7BRZ9
A0A2Z7BS04
A0A2Z7BS06
A0A2Z7BS10
A0A2Z7BS11
A0A2Z7BS12
A0A2Z7BS17
A0A2Z7BS22
A0A2Z7BS26
A0A2Z7BS31
A0A2Z7BS38
A0A2Z7BS51
A0A2Z7BS57
A0A2Z7BS68
A0A2Z7BS78
A0A2Z7BS79
A0A2Z7BS86
A0A2Z7BS90
A0A2Z7BS96
A0A2Z7BS98
A0A2Z7BSA1
A0A2Z7BSB0
A0A2Z7BSB5
A0A2Z7BSB6
A0A2Z7BSD6
A0A2Z7BSE1
A0A2Z7BSE2
A0A2Z7BSE5
A0A2Z7BSE9
A0A2Z7BSF2
A0A2Z7BSF5
A0A2Z7BSG2
A0A2Z7BSG9
A0A2Z7BSH0
A0A2Z7BSH4
A0A2Z7BSH8
A0A2Z7BSH9
A0A2Z7BSI1
A0A2Z7BSI2
A0A2Z7BSI5
A0A2Z7BSI9
A0A2Z7BSJ8
A0A2Z7BSK0
A0A2Z7BSK6
A0A2Z7BSL0
A0A2Z7BSL8
A0A2Z7BSM0
A0A2Z7BSN3
A0A2Z7BSP1
A0A2Z7BSQ0
A0A2Z7BSR0
A0A2Z7BSR6
A0A2Z7BSS4
A0A2Z7BST0
A0A2Z7BST3
A0A2Z7BSU1
A0A2Z7BSV1
A0A2Z7BSY7
A0A2Z7BSZ1
A0A2Z7BT11
A0A2Z7BT25
A0A2Z7BT42
A0A2Z7BT86
A0A2Z7BT92
A0A2Z7BT97
A0A2Z7BTB4
A0A2Z7BTB6
A0A2Z7BTC6
A0A2Z7BTE0
A0A2Z7BTE4
A0A2Z7BTE9
A0A2Z7BTF3
A0A2Z7BTG4
A0A2Z7BTI0
A0A2Z7BTK1
A0A2Z7BTK2
A0A2Z7BTL4
A0A2Z7BTM2
A0A2Z7BTM8
A0A2Z7BTN2
A0A2Z7BTN4
A0A2Z7BTN7
A0A2Z7BTQ0
A0A2Z7BTQ2
A0A2Z7BTS2
A0A2Z7BTS3
A0A2Z7BTS9
A0A2Z7BTT7
A0A2Z7BTU8
A0A2Z7BTX2
A0A2Z7BTY7
A0A2Z7BTZ2
A0A2Z7BTZ4
A0A2Z7BU01
A0A2Z7BU07
A0A2Z7BU16
A0A2Z7BU22
A0A2Z7BU33
A0A2Z7BU36
A0A2Z7BU38
A0A2Z7BU40
A0A2Z7BU46
A0A2Z7BU50
A0A2Z7BU61
A0A2Z7BU72
A0A2Z7BU73
A0A2Z7BU85
A0A2Z7BUA5
A0A2Z7BUA7
A0A2Z7BUC6
A0A2Z7BUD9
A0A2Z7BUG4
A0A2Z7BUG6
A0A2Z7BUG8
A0A2Z7BUH7
A0A2Z7BUH8
A0A2Z7BUI7
A0A2Z7BUJ8
A0A2Z7BUK4
A0A2Z7BUK9
A0A2Z7BUL5
A0A2Z7BUN5
A0A2Z7BUP4
A0A2Z7BUS1
A0A2Z7BUU0
A0A2Z7BUV0
A0A2Z7BUX4
A0A2Z7BUZ7
A0A2Z7BV05
A0A2Z7BV07
A0A2Z7BV28
A0A2Z7BV40
A0A2Z7BV74
A0A2Z7BV75
A0A2Z7BVB1
A0A2Z7BVC9
A0A2Z7BVE8
A0A2Z7BVF0
A0A2Z7BVF2
A0A2Z7BVI8
A0A2Z7BVJ5
A0A2Z7BVJ8
A0A2Z7BVL6
A0A2Z7BVM1
A0A2Z7BVN2
A0A2Z7BVP0
A0A2Z7BVP3
A0A2Z7BVS0
A0A2Z7BVV2
A0A2Z7BVV9
A0A2Z7BVW2
A0A2Z7BVW7
A0A2Z7BVX1
A0A2Z7BVX4
A0A2Z7BVX5
A0A2Z7BVY0
A0A2Z7BVZ0
A0A2Z7BW02
A0A2Z7BW14
A0A2Z7BW16
A0A2Z7BW26
A0A2Z7BW31
A0A2Z7BW33
A0A2Z7BW39
A0A2Z7BW49
A0A2Z7BW59
A0A2Z7BW62
A0A2Z7BW68
A0A2Z7BW71
A0A2Z7BW72
A0A2Z7BW73
A0A2Z7BW74
A0A2Z7BW86
A0A2Z7BW87
A0A2Z7BW94
A0A2Z7BWB4
A0A2Z7BWB9
A0A2Z7BWC7
A0A2Z7BWD8
A0A2Z7BWF0
A0A2Z7BWF1
A0A2Z7BWF8
A0A2Z7BWG6
A0A2Z7BWI2
A0A2Z7BWI6
A0A2Z7BWJ6
A0A2Z7BWK5
A0A2Z7BWK6
A0A2Z7BWK8
A0A2Z7BWL2
A0A2Z7BWL6
A0A2Z7BWP8
A0A2Z7BWV3
A0A2Z7BWW3
A0A2Z7BWX8
A0A2Z7BWY0
A0A2Z7BWZ5
A0A2Z7BX05
A0A2Z7BX09
A0A2Z7BX18
A0A2Z7BX35
A0A2Z7BX37
A0A2Z7BX40
A0A2Z7BX58
A0A2Z7BX81
A0A2Z7BX94
A0A2Z7BXB1
A0A2Z7BXE5
A0A2Z7BXF5
A0A2Z7BXH9
A0A2Z7BXI0
A0A2Z7BXI1
A0A2Z7BXM3
A0A2Z7BXM5
A0A2Z7BXS8
A0A2Z7BXU0
A0A2Z7BXX7
A0A2Z7BXY6
A0A2Z7BXY8
A0A2Z7BXZ4
A0A2Z7BXZ7
A0A2Z7BY04
A0A2Z7BY16
A0A2Z7BY28
A0A2Z7BY34
A0A2Z7BY39
A0A2Z7BY51
A0A2Z7BY53
A0A2Z7BY55
A0A2Z7BY59
A0A2Z7BY70
A0A2Z7BY80
A0A2Z7BY81
A0A2Z7BY83
A0A2Z7BY85
A0A2Z7BY98
A0A2Z7BYA9
A0A2Z7BYC6
A0A2Z7BYD5
A0A2Z7BYD6
A0A2Z7BYE0
A0A2Z7BYE7
A0A2Z7BYE8
A0A2Z7BYF2
A0A2Z7BYG6
A0A2Z7BYG9
A0A2Z7BYI7
A0A2Z7BYI8
A0A2Z7BYJ6
A0A2Z7BYJ7
A0A2Z7BYK4
A0A2Z7BYL8
A0A2Z7BYM2
A0A2Z7BYM7
A0A2Z7BYM8
A0A2Z7BYN8
A0A2Z7BYP9
A0A2Z7BYQ5
A0A2Z7BYQ6
A0A2Z7BYR2
A0A2Z7BYR3
A0A2Z7BYT8
A0A2Z7BYT9
A0A2Z7BYU5
A0A2Z7BYV4
A0A2Z7BYV5
A0A2Z7BYV8
A0A2Z7BYV9
A0A2Z7BYW8
A0A2Z7BYX5
A0A2Z7BYX9
A0A2Z7BYY0
A0A2Z7BYY4
A0A2Z7BYZ3
A0A2Z7BZ02
A0A2Z7BZ35
A0A2Z7BZ38
A0A2Z7BZ55
A0A2Z7BZ57
A0A2Z7BZ58
A0A2Z7BZ61
A0A2Z7BZ70
A0A2Z7BZ75
A0A2Z7BZ80
A0A2Z7BZ83
A0A2Z7BZ97
A0A2Z7BZA0
A0A2Z7BZA9
A0A2Z7BZB1
A0A2Z7BZB4
A0A2Z7BZC2
A0A2Z7BZC3
A0A2Z7BZD3
A0A2Z7BZD7
A0A2Z7BZG0
A0A2Z7BZG3
A0A2Z7BZI1
A0A2Z7BZJ6
A0A2Z7BZL6
A0A2Z7BZN1
A0A2Z7BZN3
A0A2Z7BZQ2
A0A2Z7BZQ8
A0A2Z7BZR2
A0A2Z7BZR3
A0A2Z7BZS3
A0A2Z7BZS7
A0A2Z7BZT3
A0A2Z7BZY0
A0A2Z7BZY8
A0A2Z7BZZ0
A0A2Z7BZZ2
A0A2Z7BZZ3
A0A2Z7BZZ7
A0A2Z7BZZ8
A0A2Z7C016
A0A2Z7C018
A0A2Z7C041
A0A2Z7C050
A0A2Z7C051
A0A2Z7C054
A0A2Z7C055
A0A2Z7C070
A0A2Z7C071
A0A2Z7C075
A0A2Z7C095
A0A2Z7C0A3
A0A2Z7C0C1
A0A2Z7C0G4
A0A2Z7C0G5
A0A2Z7C0H2
A0A2Z7C0I0
A0A2Z7C0K2
A0A2Z7C0M1
A0A2Z7C0M6
A0A2Z7C0P5
A0A2Z7C0Q4
A0A2Z7C0Q5
A0A2Z7C0R0
A0A2Z7C0S2
A0A2Z7C0S7
A0A2Z7C0V1
A0A2Z7C0W0
A0A2Z7C0W4
A0A2Z7C0W9
A0A2Z7C0Y7
A0A2Z7C108
A0A2Z7C114
A0A2Z7C124
A0A2Z7C131
A0A2Z7C140
A0A2Z7C161
A0A2Z7C175
A0A2Z7C185
A0A2Z7C194
A0A2Z7C1B3
A0A2Z7C1C4
A0A2Z7C1D6
A0A2Z7C1E9
A0A2Z7C1F1
A0A2Z7C1F9
A0A2Z7C1I9
A0A2Z7C1K6
A0A2Z7C1K9
A0A2Z7C1L7
A0A2Z7C1M6
A0A2Z7C1N1
A0A2Z7C1N2
A0A2Z7C1N8
A0A2Z7C1P9
A0A2Z7C1R5
A0A2Z7C1R6
A0A2Z7C1S6
A0A2Z7C1T3
A0A2Z7C1V7
A0A2Z7C1W4
A0A2Z7C1W5
A0A2Z7C1Y3
A0A2Z7C1Y5
A0A2Z7C1Y6
A0A2Z7C1Z4
A0A2Z7C202
A0A2Z7C205
A0A2Z7C216
A0A2Z7C219
A0A2Z7C226
A0A2Z7C234
A0A2Z7C238
A0A2Z7C258
A0A2Z7C259
A0A2Z7C267
A0A2Z7C268
A0A2Z7C278
A0A2Z7C2A4
A0A2Z7C2A7
A0A2Z7C2A9
A0A2Z7C2B1
A0A2Z7C2B5
A0A2Z7C2B6
A0A2Z7C2C0
A0A2Z7C2C6
A0A2Z7C2E7
A0A2Z7C2F2
A0A2Z7C2F7
A0A2Z7C2F8
A0A2Z7C2G7
A0A2Z7C2G8
A0A2Z7C2H6
A0A2Z7C2H9
A0A2Z7C2I0
A0A2Z7C2I7
A0A2Z7C2I9
A0A2Z7C2J1
A0A2Z7C2J7
A0A2Z7C2J9
A0A2Z7C2K4
A0A2Z7C2K7
A0A2Z7C2L3
A0A2Z7C2L5
A0A2Z7C2M0
A0A2Z7C2M5
A0A2Z7C2M9
A0A2Z7C2N0
A0A2Z7C2P1
A0A2Z7C2Q3
A0A2Z7C2R5
A0A2Z7C2T0
A0A2Z7C2U2
A0A2Z7C2U6
A0A2Z7C2V4
A0A2Z7C2W4
A0A2Z7C2W7
A0A2Z7C2X0
A0A2Z7C2X4
A0A2Z7C2Y9
A0A2Z7C300
A0A2Z7C314
A0A2Z7C321
A0A2Z7C357
A0A2Z7C359
A0A2Z7C364
A0A2Z7C371
A0A2Z7C375
A0A2Z7C388
A0A2Z7C3B6
A0A2Z7C3C3
A0A2Z7C3D1
A0A2Z7C3D4
A0A2Z7C3E1
A0A2Z7C3E2
A0A2Z7C3E8
A0A2Z7C3E9
A0A2Z7C3F1
A0A2Z7C3G1
A0A2Z7C3G4
A0A2Z7C3J1
A0A2Z7C3J4
A0A2Z7C3K4
A0A2Z7C3L1
A0A2Z7C3M4
A0A2Z7C3N5
A0A2Z7C3P2
A0A2Z7C3Q0
A0A2Z7C3Q3
A0A2Z7C3T4
A0A2Z7C3T5
A0A2Z7C3U5
A0A2Z7C3V3
A0A2Z7C3W1
A0A2Z7C3W2
A0A2Z7C3W5
A0A2Z7C3X1
A0A2Z7C3X5
A0A2Z7C3Y1
A0A2Z7C3Y3
A0A2Z7C425
A0A2Z7C441
A0A2Z7C448
A0A2Z7C461
A0A2Z7C464
A0A2Z7C467
A0A2Z7C476
A0A2Z7C480
A0A2Z7C494
A0A2Z7C497
A0A2Z7C4A8
A0A2Z7C4B4
A0A2Z7C4B5
A0A2Z7C4C8
A0A2Z7C4F8
A0A2Z7C4G1
A0A2Z7C4H2
A0A2Z7C4I6
A0A2Z7C4J6
A0A2Z7C4J7
A0A2Z7C4L6
A0A2Z7C4M4
A0A2Z7C4N8
A0A2Z7C4P7
A0A2Z7C4Q5
A0A2Z7C4S0
A0A2Z7C4S5
A0A2Z7C4T8
A0A2Z7C4T9
A0A2Z7C4U8
A0A2Z7C4V7
A0A2Z7C4W1
A0A2Z7C4W3
A0A2Z7C4W7
A0A2Z7C4X1
A0A2Z7C4X5
A0A2Z7C4Y4
A0A2Z7C4Y5
A0A2Z7C4Y8
A0A2Z7C4Z1
A0A2Z7C4Z4
A0A2Z7C4Z5
A0A2Z7C4Z6
A0A2Z7C4Z8
A0A2Z7C4Z9
A0A2Z7C531
A0A2Z7C535
A0A2Z7C540
A0A2Z7C548
A0A2Z7C562
A0A2Z7C568
A0A2Z7C587
A0A2Z7C593
A0A2Z7C598
A0A2Z7C5A4
A0A2Z7C5A5
A0A2Z7C5C1
A0A2Z7C5C6
A0A2Z7C5C8
A0A2Z7C5D1
A0A2Z7C5D9
A0A2Z7C5E1
A0A2Z7C5E3
A0A2Z7C5E7
A0A2Z7C5E9
A0A2Z7C5F5
A0A2Z7C5F6
A0A2Z7C5G8
A0A2Z7C5H2
A0A2Z7C5H5
A0A2Z7C5H6
A0A2Z7C5H8
A0A2Z7C5I5
A0A2Z7C5J0
A0A2Z7C5J4
A0A2Z7C5J6
A0A2Z7C5K3
A0A2Z7C5K6
A0A2Z7C5L2
A0A2Z7C5L7
A0A2Z7C5M5
A0A2Z7C5M8
A0A2Z7C5N4
A0A2Z7C5P6
A0A2Z7C5Q2
A0A2Z7C5R1
A0A2Z7C5R3
A0A2Z7C5S1
A0A2Z7C5S3
A0A2Z7C5S7
A0A2Z7C5T4
A0A2Z7C5T6
A0A2Z7C5U0
A0A2Z7C5U5
A0A2Z7C5V3
A0A2Z7C5V7
A0A2Z7C5W3
A0A2Z7C5W7
A0A2Z7C5W9
A0A2Z7C5X1
A0A2Z7C5X6
A0A2Z7C5Z1
A0A2Z7C5Z2
A0A2Z7C5Z9
A0A2Z7C600
A0A2Z7C608
A0A2Z7C611
A0A2Z7C619
A0A2Z7C622
A0A2Z7C650
A0A2Z7C654
A0A2Z7C661
A0A2Z7C686
A0A2Z7C691
A0A2Z7C6B1
A0A2Z7C6B9
A0A2Z7C6C6
A0A2Z7C6D3
A0A2Z7C6D8
A0A2Z7C6E3
A0A2Z7C6F4
A0A2Z7C6G1
A0A2Z7C6H4
A0A2Z7C6H5
A0A2Z7C6H7
A0A2Z7C6H8
A0A2Z7C6I7
A0A2Z7C6L8
A0A2Z7C6N5
A0A2Z7C6N8
A0A2Z7C6P5
A0A2Z7C6S0
A0A2Z7C6S3
A0A2Z7C6S5
A0A2Z7C6T9
A0A2Z7C6U5
A0A2Z7C6V0
A0A2Z7C6W2
A0A2Z7C6W4
A0A2Z7C6W8
A0A2Z7C6X1
A0A2Z7C6Z9
A0A2Z7C700
A0A2Z7C710
A0A2Z7C721
A0A2Z7C734
A0A2Z7C752
A0A2Z7C793
A0A2Z7C7A7
A0A2Z7C7A8
A0A2Z7C7B6
A0A2Z7C7C1
A0A2Z7C7C8
A0A2Z7C7D0
A0A2Z7C7F6
A0A2Z7C7H0
A0A2Z7C7I0
A0A2Z7C7I3
A0A2Z7C7M1
A0A2Z7C7R2
A0A2Z7C7R4
A0A2Z7C7R8
A0A2Z7C7U6
A0A2Z7C839
A0A2Z7C840
A0A2Z7C841
A0A2Z7C852
A0A2Z7C854
A0A2Z7C864
A0A2Z7C874
A0A2Z7C877
A0A2Z7C886
A0A2Z7C891
A0A2Z7C894
A0A2Z7C897
A0A2Z7C8A6
A0A2Z7C8C1
A0A2Z7C8C9
A0A2Z7C8D0
A0A2Z7C8D5
A0A2Z7C8E2
A0A2Z7C8E4
A0A2Z7C8E8
A0A2Z7C8G7
A0A2Z7C8G9
A0A2Z7C8H9
A0A2Z7C8I5
A0A2Z7C8I9
A0A2Z7C8J5
A0A2Z7C8J7
A0A2Z7C8K8
A0A2Z7C8L0
A0A2Z7C8L7
A0A2Z7C8M2
A0A2Z7C8Q9
A0A2Z7C8T0
A0A2Z7C8T5
A0A2Z7C8T6
A0A2Z7C8T8
A0A2Z7C8U0
A0A2Z7C8V0
A0A2Z7C8V1
A0A2Z7C8V5
A0A2Z7C8Y5
A0A2Z7C8Z2
A0A2Z7C8Z4
A0A2Z7C8Z8
A0A2Z7C911
A0A2Z7C914
A0A2Z7C917
A0A2Z7C924
A0A2Z7C931
A0A2Z7C935
A0A2Z7C936
A0A2Z7C949
A0A2Z7C955
A0A2Z7C958
A0A2Z7C960
A0A2Z7C961
A0A2Z7C963
A0A2Z7C967
A0A2Z7C970
A0A2Z7C981
A0A2Z7C986
A0A2Z7C989
A0A2Z7C991
A0A2Z7C995
A0A2Z7C9A0
A0A2Z7C9A4
A0A2Z7C9A5
A0A2Z7C9A7
A0A2Z7C9B0
A0A2Z7C9C4
A0A2Z7C9C8
A0A2Z7C9D1
A0A2Z7C9D4
A0A2Z7C9E7
A0A2Z7C9F0
A0A2Z7C9F7
A0A2Z7C9H0
A0A2Z7C9H6
A0A2Z7C9H8
A0A2Z7C9I6
A0A2Z7C9I9
A0A2Z7C9J9
A0A2Z7C9K5
A0A2Z7C9L6
A0A2Z7C9L7
A0A2Z7C9M3
A0A2Z7C9M6
A0A2Z7C9M9
A0A2Z7C9N1
A0A2Z7C9P5
A0A2Z7C9R1
A0A2Z7C9S6
A0A2Z7C9U7
A0A2Z7C9U9
A0A2Z7C9W1
A0A2Z7C9W7
A0A2Z7C9W9
A0A2Z7C9X0
A0A2Z7C9Y5
A0A2Z7C9Y7
A0A2Z7CA00
A0A2Z7CA02
A0A2Z7CA11
A0A2Z7CA13
A0A2Z7CA16
A0A2Z7CA19
A0A2Z7CA27
A0A2Z7CA45
A0A2Z7CA75
A0A2Z7CAB8
A0A2Z7CAC3
A0A2Z7CAI0
A0A2Z7CAJ2
A0A2Z7CAJ3
A0A2Z7CAJ8
A0A2Z7CAK1
A0A2Z7CAK9
A0A2Z7CAL6
A0A2Z7CAL9
A0A2Z7CAN4
A0A2Z7CAP3
A0A2Z7CAP4
A0A2Z7CAP8
A0A2Z7CAQ2
A0A2Z7CAR4
A0A2Z7CAS7
A0A2Z7CAT8
A0A2Z7CAU0
A0A2Z7CAU4
A0A2Z7CAU9
A0A2Z7CAV0
A0A2Z7CAV5
A0A2Z7CAW3
A0A2Z7CAX3
A0A2Z7CAX8
A0A2Z7CAZ3
A0A2Z7CAZ5
A0A2Z7CB04
A0A2Z7CB10
A0A2Z7CB13
A0A2Z7CB34
A0A2Z7CB50
A0A2Z7CB63
A0A2Z7CB83
A0A2Z7CB94
A0A2Z7CBB9
A0A2Z7CBC9
A0A2Z7CBE4
A0A2Z7CBF0
A0A2Z7CBG0
A0A2Z7CBG1
A0A2Z7CBG4
A0A2Z7CBH4
A0A2Z7CBJ3
A0A2Z7CBJ8
A0A2Z7CBK6
A0A2Z7CBM1
A0A2Z7CBM3
A0A2Z7CBM4
A0A2Z7CBN0
A0A2Z7CBN2
A0A2Z7CBP0
A0A2Z7CBP3
A0A2Z7CBP5
A0A2Z7CBQ8
A0A2Z7CBQ9
A0A2Z7CBR4
A0A2Z7CBR6
A0A2Z7CBR7
A0A2Z7CBS9
A0A2Z7CBT6
A0A2Z7CBT7
A0A2Z7CBU2
A0A2Z7CBU6
A0A2Z7CBV8
A0A2Z7CBX0
A0A2Z7CBY7
A0A2Z7CC02
A0A2Z7CC15
A0A2Z7CC18
A0A2Z7CC36
A0A2Z7CC50
A0A2Z7CC52
A0A2Z7CC55
A0A2Z7CC61
A0A2Z7CC62
A0A2Z7CC82
A0A2Z7CCA2
A0A2Z7CCB1
A0A2Z7CCB3
A0A2Z7CCC6
A0A2Z7CCC7
A0A2Z7CCC8
A0A2Z7CCD6
A0A2Z7CCE5
A0A2Z7CCE6
A0A2Z7CCF5
A0A2Z7CCF8
A0A2Z7CCG3
A0A2Z7CCG5
A0A2Z7CCG9
A0A2Z7CCH0
A0A2Z7CCH5
A0A2Z7CCI1
A0A2Z7CCI4
A0A2Z7CCJ6
A0A2Z7CCK7
A0A2Z7CCL5
A0A2Z7CCL8
A0A2Z7CCM4
A0A2Z7CCM7
A0A2Z7CCM8
A0A2Z7CCN4
A0A2Z7CCN8
A0A2Z7CCP8
A0A2Z7CCQ4
A0A2Z7CCR4
A0A2Z7CCT0
A0A2Z7CCT1
A0A2Z7CCU1
A0A2Z7CCU3
A0A2Z7CCU6
A0A2Z7CCU7
A0A2Z7CCU9
A0A2Z7CCV6
A0A2Z7CCV7
A0A2Z7CCX1
A0A2Z7CCY3
A0A2Z7CCZ3
A0A2Z7CCZ6
A0A2Z7CD06
A0A2Z7CD15
A0A2Z7CD53
A0A2Z7CD79
A0A2Z7CDA2
A0A2Z7CDA5
A0A2Z7CDA6
A0A2Z7CDC0
A0A2Z7CDC9
A0A2Z7CDE8
A0A2Z7CDG2
A0A2Z7CDH5
A0A2Z7CDH6
A0A2Z7CDH7
A0A2Z7CDJ0
A0A2Z7CDJ7
A0A2Z7CDK0
A0A2Z7CDK6
A0A2Z7CDK9
A0A2Z7CDL7
A0A2Z7CDP5
A0A2Z7CDP7
A0A2Z7CDR1
A0A2Z7CDR2
A0A2Z7CDR3
A0A2Z7CDR4
A0A2Z7CDR8
A0A2Z7CDS0
A0A2Z7CDS1
A0A2Z7CDS4
A0A2Z7CDT6
A0A2Z7CDU0
A0A2Z7CDV2
A0A2Z7CDV6
A0A2Z7CDV8
A0A2Z7CDW3
A0A2Z7CDW4
A0A2Z7CDW7
A0A2Z7CDX0
A0A2Z7CDX9
A0A2Z7CE00
A0A2Z7CE02
A0A2Z7CE08
A0A2Z7CE22
A0A2Z7CE24
A0A2Z7CE26
A0A2Z7CE30
A0A2Z7CE31
A0A2Z7CE33
A0A2Z7CE42
A0A2Z7CE47
A0A2Z7CE57
A0A2Z7CE59
A0A2Z7CE69
A0A2Z7CE77
A0A2Z7CE79
A0A2Z7CE80
A0A2Z7CE85
A0A2Z7CEC0
A0A2Z7CED5
A0A2Z7CEE1
A0A2Z7CEE4
A0A2Z7CEF1
A0A2Z7CEG1
A0A2Z7CEG5
A0A2Z7CEG9
A0A2Z7CEH1
A0A2Z7CEH8
A0A2Z7CEI4
A0A2Z7CEI6
A0A2Z7CEJ0
A0A2Z7CEK4
A0A2Z7CEL8
A0A2Z7CEM5
A0A2Z7CEQ0
A0A2Z7CER3
A0A2Z7CER4
A0A2Z7CER6
A0A2Z7CES3
A0A2Z7CET8
A0A2Z7CEX1
A0A2Z7CEX3
A0A2Z7CEX4
A0A2Z7CEY3
A0A2Z7CEZ4
A0A2Z7CF01
A0A2Z7CF18
A0A2Z7CF26
A0A2Z7CF28
A0A2Z7CF30
A0A2Z7CF33
A0A2Z7CF51
A0A2Z7CF53
A0A2Z7CF60
A0A2Z7CF73
A0A2Z7CF76
A0A2Z7CF77
A0A2Z7CF78
A0A2Z7CF81
A0A2Z7CF85
A0A2Z7CF86
A0A2Z7CFA8
A0A2Z7CFB4
A0A2Z7CFB7
A0A2Z7CFC6
A0A2Z7CFD3
A0A2Z7CFD4
A0A2Z7CFF2
A0A2Z7CFJ0
A0A2Z7CFJ9
A0A2Z7CFK1
A0A2Z7CFN8
A0A2Z7CFQ8
A0A2Z7CFR0
A0A2Z7CFR5
A0A2Z7CFR7
A0A2Z7CFT0
A0A2Z7CFT7
A0A2Z7CFU7
A0A2Z7CFU9
A0A2Z7CFV5
A0A2Z7CFW3
A0A2Z7CFW5
A0A2Z7CFX0
A0A2Z7CFX3
A0A2Z7CFX6
A0A2Z7CFY4
A0A2Z7CFY8
A0A2Z7CFZ2
A0A2Z7CFZ6
A0A2Z7CFZ8
A0A2Z7CG03
A0A2Z7CG09
A0A2Z7CG15
A0A2Z7CG16
A0A2Z7CG18
A0A2Z7CG20
A0A2Z7CG23
A0A2Z7CG32
A0A2Z7CG42
A0A2Z7CG51
A0A2Z7CG61
A0A2Z7CG64
A0A2Z7CG67
A0A2Z7CG73
A0A2Z7CG83
A0A2Z7CGA5
A0A2Z7CGB2
A0A2Z7CGC2
A0A2Z7CGE9
A0A2Z7CGF1
A0A2Z7CGF4
A0A2Z7CGG4
A0A2Z7CGG6
A0A2Z7CGG9
A0A2Z7CGI0
A0A2Z7CGI2
A0A2Z7CGI6
A0A2Z7CGJ1
A0A2Z7CGJ7
A0A2Z7CGK6
A0A2Z7CGL7
A0A2Z7CGN5
A0A2Z7CGP4
A0A2Z7CGP8
A0A2Z7CGQ2
A0A2Z7CGT0
A0A2Z7CGV9
A0A2Z7CGW9
A0A2Z7CGX5
A0A2Z7CGY3
A0A2Z7CGY4
A0A2Z7CGY7
A0A2Z7CH06
A0A2Z7CH14
A0A2Z7CH15
A0A2Z7CH16
A0A2Z7CH32
A0A2Z7CH34
A0A2Z7CH37
A0A2Z7CH40
A0A2Z7CH45
A0A2Z7CH63
A0A2Z7CH67
A0A2Z7CH68
A0A2Z7CH71
A0A2Z7CH82
A0A2Z7CH98
A0A2Z7CHB3
A0A2Z7CHC8
A0A2Z7CHE5
A0A2Z7CHE7
A0A2Z7CHE8
A0A2Z7CHE9
A0A2Z7CHF0
A0A2Z7CHF2
A0A2Z7CHG5
A0A2Z7CHH3
A0A2Z7CHI2
A0A2Z7CHI6
A0A2Z7CHI9
A0A2Z7CHJ1
A0A2Z7CHJ5
A0A2Z7CHK2
A0A2Z7CHK3
A0A2Z7CHK5
A0A2Z7CHM2
A0A2Z7CHM3
A0A2Z7CHM8
A0A2Z7CHN4
A0A2Z7CHN8
A0A2Z7CHP7
A0A2Z7CHQ1
A0A2Z7CHT4
A0A2Z7CHV9
A0A2Z7CHX6
A0A2Z7CHZ5
A0A2Z7CI40
A0A2Z7CI44
A0A2Z7CI54
A0A2Z7CI68
A0A2Z7CI74
A0A2Z7CI81
A0A2Z7CI87
A0A2Z7CI91
A0A2Z7CI94
A0A2Z7CI98
A0A2Z7CIA1
A0A2Z7CIA8
A0A2Z7CIB3
A0A2Z7CIC5
A0A2Z7CID8
A0A2Z7CIF1
A0A2Z7CIF8
A0A2Z7CII7
A0A2Z7CII9
A0A2Z7CIK7
A0A2Z7CIL1
A0A2Z7CIL4
A0A2Z7CIL8
A0A2Z7CIM1
A0A2Z7CIN4
A0A2Z7CIP1
A0A2Z7CIS0
A0A2Z7CIU0
A0A2Z7CIU1
A0A2Z7CIV8
A0A2Z7CIW8
A0A2Z7CIX0
A0A2Z7CIX5
A0A2Z7CIY3
A0A2Z7CIZ2
A0A2Z7CIZ6
A0A2Z7CJ09
A0A2Z7CJ13
A0A2Z7CJ41
A0A2Z7CJ49
A0A2Z7CJ57
A0A2Z7CJ65
A0A2Z7CJ69
A0A2Z7CJ81
A0A2Z7CJ83
A0A2Z7CJ86
A0A2Z7CJ90
A0A2Z7CJ94
A0A2Z7CJA0
A0A2Z7CJA5
A0A2Z7CJB4
A0A2Z7CJB8
A0A2Z7CJD3
A0A2Z7CJE1
A0A2Z7CJF3
A0A2Z7CJG0
A0A2Z7CJG4
A0A2Z7CJH0
A0A2Z7CJH6
A0A2Z7CJI4
A0A2Z7CJJ0
A0A2Z7CJJ2
A0A2Z7CJJ3
A0A2Z7CJK8
A0A2Z7CJL0
A0A2Z7CJL6
A0A2Z7CJN4
A0A2Z7CJN5
A0A2Z7CJP1
A0A2Z7CJP6
A0A2Z7CJQ5
A0A2Z7CJQ6
A0A2Z7CJR3
A0A2Z7CJR7
A0A2Z7CJS9
A0A2Z7CJU5
A0A2Z7CJU6
A0A2Z7CJV6
A0A2Z7CJV8
A0A2Z7CJW7
A0A2Z7CJX0
A0A2Z7CJX7
A0A2Z7CJZ8
A0A2Z7CK05
A0A2Z7CK57
A0A2Z7CK58
A0A2Z7CK65
A0A2Z7CK85
A0A2Z7CK86
A0A2Z7CK87
A0A2Z7CK92
A0A2Z7CK95
A0A2Z7CK98
A0A2Z7CK99
A0A2Z7CKA0
A0A2Z7CKB0
A0A2Z7CKB1
A0A2Z7CKB5
A0A2Z7CKB8
A0A2Z7CKB9
A0A2Z7CKC0
A0A2Z7CKD7
A0A2Z7CKD8
A0A2Z7CKD9
A0A2Z7CKE0
A0A2Z7CKE1
A0A2Z7CKE8
A0A2Z7CKE9
A0A2Z7CKF5
A0A2Z7CKF6
A0A2Z7CKF8
A0A2Z7CKG0
A0A2Z7CKG5
A0A2Z7CKG6
A0A2Z7CKH9
A0A2Z7CKI0
A0A2Z7CKI1
A0A2Z7CKI4
A0A2Z7CKI7
A0A2Z7CKJ3
A0A2Z7CKJ6
A0A2Z7CKJ9
A0A2Z7CKK1
A0A2Z7CKK2
A0A2Z7CKL0
A0A2Z7CKL9
A0A2Z7CKM3
A0A2Z7CKM4
A0A2Z7CKM8
A0A2Z7CKN1
A0A2Z7CKN2
A0A2Z7CKN6
A0A2Z7CKP1
A0A2Z7CKP7
A0A2Z7CKP8
A0A2Z7CKP9
A0A2Z7CKQ0
A0A2Z7CKS1
A0A2Z7CKS3
A0A2Z7CKT9
A0A2Z7CKU6
A0A2Z7CKU7
A0A2Z7CKU8
A0A2Z7CKV4
A0A2Z7CKV6
A0A2Z7CKV7
A0A2Z7CKV8
A0A2Z7CKW3
A0A2Z7CKW5
A0A2Z7CKW7
A0A2Z7CKX3
A0A2Z7CKY6
A0A2Z7CL13
A0A2Z7CL14
A0A2Z7CL56
A0A2Z7CL70
A0A2Z7CL71
A0A2Z7CLB7
A0A2Z7CLB8
A0A2Z7CLC2
A0A2Z7CLD9
A0A2Z7CLE0
A0A2Z7CLE6
A0A2Z7CLF1
A0A2Z7CLF4
A0A2Z7CLF9
A0A2Z7CLG1
A0A2Z7CLG9
A0A2Z7CLH5
A0A2Z7CLH9
A0A2Z7CLJ0
A0A2Z7CLJ3
A0A2Z7CLJ6
A0A2Z7CLK5
A0A2Z7CLK8
A0A2Z7CLL6
A0A2Z7CLL8
A0A2Z7CLN0
A0A2Z7CLN1
A0A2Z7CLN2
A0A2Z7CLQ8
A0A2Z7CLS5
A0A2Z7CLU1
A0A2Z7CLU3
A0A2Z7CLV5
A0A2Z7CLV7
A0A2Z7CLW1
A0A2Z7CLW5
A0A2Z7CLW9
A0A2Z7CLX0
A0A2Z7CLX4
A0A2Z7CLX6
A0A2Z7CLX7
A0A2Z7CLY4
A0A2Z7CLZ6
A0A2Z7CM23
A0A2Z7CM48
A0A2Z7CM54
A0A2Z7CM72
A0A2Z7CM73
A0A2Z7CM77
A0A2Z7CM79
A0A2Z7CM90
A0A2Z7CM91
A0A2Z7CMB9
A0A2Z7CMC3
A0A2Z7CME4
A0A2Z7CMF8
A0A2Z7CMG1
A0A2Z7CMH4
A0A2Z7CMI6
A0A2Z7CMK5
A0A2Z7CMK8
A0A2Z7CML0
A0A2Z7CML1
A0A2Z7CMP9
A0A2Z7CMR1
A0A2Z7CMS0
A0A2Z7CMT5
A0A2Z7CMU1
A0A2Z7CMW4
A0A2Z7CMY4
A0A2Z7CMZ4
A0A2Z7CN01
A0A2Z7CN25
A0A2Z7CN32
A0A2Z7CN39
A0A2Z7CN50
A0A2Z7CN51
A0A2Z7CN60
A0A2Z7CN78
A0A2Z7CNB0
A0A2Z7CNB4
A0A2Z7CND2
A0A2Z7CND6
A0A2Z7CNE7
A0A2Z7CNF3
A0A2Z7CNF8
A0A2Z7CNG5
A0A2Z7CNH0
A0A2Z7CNH4
A0A2Z7CNH6
A0A2Z7CNH8
A0A2Z7CNI2
A0A2Z7CNI5
A0A2Z7CNI8
A0A2Z7CNJ1
A0A2Z7CNL3
A0A2Z7CNL7
A0A2Z7CNM3
A0A2Z7CNM7
A0A2Z7CNM8
A0A2Z7CNN7
A0A2Z7CNN9
A0A2Z7CNQ8
A0A2Z7CNR9
A0A2Z7CNS2
A0A2Z7CNS4
A0A2Z7CNU1
A0A2Z7CNU5
A0A2Z7CNU9
A0A2Z7CNV3
A0A2Z7CNW1
A0A2Z7CNW8
A0A2Z7CNW9
A0A2Z7CNX0
A0A2Z7CNX3
A0A2Z7CNX6
A0A2Z7CNX7
A0A2Z7CNY2
A0A2Z7CNZ5
A0A2Z7CNZ7
A0A2Z7CNZ8
A0A2Z7CNZ9
A0A2Z7CP00
A0A2Z7CP34
A0A2Z7CP40
A0A2Z7CP44
A0A2Z7CP52
A0A2Z7CP55
A0A2Z7CP61
A0A2Z7CP71
A0A2Z7CP76
A0A2Z7CP86
A0A2Z7CP99
A0A2Z7CPA7
A0A2Z7CPB5
A0A2Z7CPB7
A0A2Z7CPC1
A0A2Z7CPC3
A0A2Z7CPC6
A0A2Z7CPD5
A0A2Z7CPD6
A0A2Z7CPD9
A0A2Z7CPE1
A0A2Z7CPE6
A0A2Z7CPG3
A0A2Z7CPG5
A0A2Z7CPH3
A0A2Z7CPH5
A0A2Z7CPI6
A0A2Z7CPJ3
A0A2Z7CPK4
A0A2Z7CPL2
A0A2Z7CPM5
A0A2Z7CPM9
A0A2Z7CPP3
A0A2Z7CPQ4
A0A2Z7CPR8
A0A2Z7CPS1
A0A2Z7CPT0
A0A2Z7CPT9
A0A2Z7CPU2
A0A2Z7CPU7
A0A2Z7CPV3
A0A2Z7CPX4
A0A2Z7CPY3
A0A2Z7CPZ7
A0A2Z7CQ05
A0A2Z7CQ13
A0A2Z7CQ27
A0A2Z7CQ29
A0A2Z7CQ40
A0A2Z7CQ63
A0A2Z7CQ86
A0A2Z7CQ93
A0A2Z7CQB2
A0A2Z7CQC1
A0A2Z7CQC2
A0A2Z7CQC9
A0A2Z7CQD0
A0A2Z7CQD6
A0A2Z7CQE0
A0A2Z7CQE4
A0A2Z7CQE7
A0A2Z7CQF0
A0A2Z7CQF9
A0A2Z7CQG0
A0A2Z7CQG2
A0A2Z7CQH2
A0A2Z7CQH4
A0A2Z7CQI2
A0A2Z7CQJ2
A0A2Z7CQJ3
A0A2Z7CQL2
A0A2Z7CQL4
A0A2Z7CQM4
A0A2Z7CQP1
A0A2Z7CQP5
A0A2Z7CQP9
A0A2Z7CQQ1
A0A2Z7CQQ7
A0A2Z7CQR8
A0A2Z7CQS3
A0A2Z7CQS9
A0A2Z7CQU2
A0A2Z7CQU5
A0A2Z7CQU7
A0A2Z7CQV5
A0A2Z7CQW2
A0A2Z7CQX6
A0A2Z7CQZ9
A0A2Z7CR00
A0A2Z7CR10
A0A2Z7CR24
A0A2Z7CR38
A0A2Z7CR65
A0A2Z7CR67
A0A2Z7CR70
A0A2Z7CR71
A0A2Z7CR77
A0A2Z7CR79
A0A2Z7CR80
A0A2Z7CR83
A0A2Z7CR95
A0A2Z7CRB1
A0A2Z7CRC2
A0A2Z7CRD0
A0A2Z7CRD2
A0A2Z7CRD6
A0A2Z7CRD7
A0A2Z7CRE7
A0A2Z7CRE8
A0A2Z7CRF2
A0A2Z7CRF3
A0A2Z7CRF6
A0A2Z7CRG5
A0A2Z7CRG7
A0A2Z7CRG8
A0A2Z7CRH1
A0A2Z7CRH3
A0A2Z7CRH6
A0A2Z7CRH7
A0A2Z7CRH8
A0A2Z7CRI9
A0A2Z7CRJ0
A0A2Z7CRJ9
A0A2Z7CRK3
A0A2Z7CRK5
A0A2Z7CRL0
A0A2Z7CRM0
A0A2Z7CRM3
A0A2Z7CRN0
A0A2Z7CRN2
A0A2Z7CRP2
A0A2Z7CRP3
A0A2Z7CRQ1
A0A2Z7CRQ9
A0A2Z7CRR8
A0A2Z7CRS5
A0A2Z7CRT1
A0A2Z7CRT3
A0A2Z7CRT7
A0A2Z7CRT9
A0A2Z7CRV4
A0A2Z7CRW2
A0A2Z7CRW7
A0A2Z7CS19
A0A2Z7CS20
A0A2Z7CS31
A0A2Z7CS39
A0A2Z7CS40
A0A2Z7CS54
A0A2Z7CS55
A0A2Z7CS61
A0A2Z7CS64
A0A2Z7CS73
A0A2Z7CS78
A0A2Z7CSA2
A0A2Z7CSC3
A0A2Z7CSD3
A0A2Z7CSD4
A0A2Z7CSE4
A0A2Z7CSE5
A0A2Z7CSF4
A0A2Z7CSG3
A0A2Z7CSG6
A0A2Z7CSH1
A0A2Z7CSH4
A0A2Z7CSI1
A0A2Z7CSI5
A0A2Z7CSK3
A0A2Z7CSK5
A0A2Z7CSL4
A0A2Z7CSL8
A0A2Z7CSN6
A0A2Z7CSP8
A0A2Z7CSS4
A0A2Z7CSV3
A0A2Z7CSW9
A0A2Z7CSY0
A0A2Z7CSY6
A0A2Z7CSY7
A0A2Z7CT03
A0A2Z7CT09
A0A2Z7CT28
A0A2Z7CT40
A0A2Z7CT56
A0A2Z7CT72
A0A2Z7CTC0
A0A2Z7CTG0
A0A2Z7CTH3
A0A2Z7CTH4
A0A2Z7CTK4
A0A2Z7CTK9
A0A2Z7CTM2
A0A2Z7CTP6
A0A2Z7CTP7
A0A2Z7CTQ4
A0A2Z7CTQ7
A0A2Z7CTR6
A0A2Z7CTS5
A0A2Z7CTV6
A0A2Z7CTV8
A0A2Z7CTW3
A0A2Z7CU06
A0A2Z7CU22
A0A2Z7CU33
A0A2Z7CU42
A0A2Z7CU45
A0A2Z7CU52
A0A2Z7CU73
A0A2Z7CU82
A0A2Z7CU92
A0A2Z7CUC5
A0A2Z7CUD1
A0A2Z7CUE2
A0A2Z7CUF1
A0A2Z7CUG2
A0A2Z7CUG5
A0A2Z7CUH3
A0A2Z7CUI0
A0A2Z7CUI9
A0A2Z7CUL4
A0A2Z7CUN6
A0A2Z7CUP7
A0A2Z7CUR2
A0A2Z7CUS8
A0A2Z7CUT1
A0A2Z7CUU0
A0A2Z7CUU6
A0A2Z7CUV7
A0A2Z7CUV8
A0A2Z7CUW4
A0A2Z7CUW5
A0A2Z7CUW9
A0A2Z7CUX0
A0A2Z7CV02
A0A2Z7CV03
A0A2Z7CV07
A0A2Z7CV20
A0A2Z7CV22
A0A2Z7CV30
A0A2Z7CV41
A0A2Z7CV54
A0A2Z7CV56
A0A2Z7CV62
A0A2Z7CV64
A0A2Z7CV99
A0A2Z7CVC6
A0A2Z7CVC8
A0A2Z7CVD5
A0A2Z7CVD6
A0A2Z7CVE6
A0A2Z7CVE8
A0A2Z7CVF3
A0A2Z7CVI3
A0A2Z7CVK2
A0A2Z7CVK5
A0A2Z7CVM9
A0A2Z7CVN0
A0A2Z7CVN6
A0A2Z7CVN7
A0A2Z7CVQ2
A0A2Z7CVQ9
A0A2Z7CVR1
A0A2Z7CVS5
A0A2Z7CVS7
A0A2Z7CVT4
A0A2Z7CVT8
A0A2Z7CVW1
A0A2Z7CVW3
A0A2Z7CVX0
A0A2Z7CVX3
A0A2Z7CVX5
A0A2Z7CVY6
A0A2Z7CVY7
A0A2Z7CVY8
A0A2Z7CVZ7
A0A2Z7CW09
A0A2Z7CW11
A0A2Z7CW12
A0A2Z7CW14
A0A2Z7CW19
A0A2Z7CW21
A0A2Z7CW23
A0A2Z7CW29
A0A2Z7CW30
A0A2Z7CW47
A0A2Z7CW52
A0A2Z7CW65
A0A2Z7CW77
A0A2Z7CW81
A0A2Z7CW86
A0A2Z7CW87
A0A2Z7CW98
A0A2Z7CWA5
A0A2Z7CWB0
A0A2Z7CWC0
A0A2Z7CWC5
A0A2Z7CWD1
A0A2Z7CWD4
A0A2Z7CWE8
A0A2Z7CWG1
A0A2Z7CWG2
A0A2Z7CWG7
A0A2Z7CWH3
A0A2Z7CWI1
A0A2Z7CWI2
A0A2Z7CWI5
A0A2Z7CWI6
A0A2Z7CWL8
A0A2Z7CWM2
A0A2Z7CWR1
A0A2Z7CWR5
A0A2Z7CWR7
A0A2Z7CWT3
A0A2Z7CWT6
A0A2Z7CWV2
A0A2Z7CWW1
A0A2Z7CWW8
A0A2Z7CWX3
A0A2Z7CWX5
A0A2Z7CWY5
A0A2Z7CWZ0
A0A2Z7CX00
A0A2Z7CX02
A0A2Z7CX05
A0A2Z7CX34
A0A2Z7CX44
A0A2Z7CX45
A0A2Z7CX49
A0A2Z7CX64
A0A2Z7CX70
A0A2Z7CX80
A0A2Z7CXC8
A0A2Z7CXC9
A0A2Z7CXE7
A0A2Z7CXF3
A0A2Z7CXF4
A0A2Z7CXG9
A0A2Z7CXH9
A0A2Z7CXI2
A0A2Z7CXJ4
A0A2Z7CXK4
A0A2Z7CXL3
A0A2Z7CXL5
A0A2Z7CXM7
A0A2Z7CXN1
A0A2Z7CXN7
A0A2Z7CXR1
A0A2Z7CXR2
A0A2Z7CXR7
A0A2Z7CXS1
A0A2Z7CXS3
A0A2Z7CXS8
A0A2Z7CXS9
A0A2Z7CXT2
A0A2Z7CXT3
A0A2Z7CXT5
A0A2Z7CXU0
A0A2Z7CXV5
A0A2Z7CXV6
A0A2Z7CXW8
A0A2Z7CXX4
A0A2Z7CXX9
A0A2Z7CXY0
A0A2Z7CXY4
A0A2Z7CXY5
A0A2Z7CY07
A0A2Z7CY09
A0A2Z7CY13
A0A2Z7CY18
A0A2Z7CY19
A0A2Z7CY22
A0A2Z7CY27
A0A2Z7CY36
A0A2Z7CY38
A0A2Z7CY40
A0A2Z7CY45
A0A2Z7CY47
A0A2Z7CY49
A0A2Z7CY55
A0A2Z7CY58
A0A2Z7CY64
A0A2Z7CY70
A0A2Z7CY74
A0A2Z7CY76
A0A2Z7CYA6
A0A2Z7CYB0
A0A2Z7CYC4
A0A2Z7CYC6
A0A2Z7CYE0
A0A2Z7CYG1
A0A2Z7CYG3
A0A2Z7CYH0
A0A2Z7CYH9
A0A2Z7CYJ3
A0A2Z7CYJ6
A0A2Z7CYK0
A0A2Z7CYK3
A0A2Z7CYK4
A0A2Z7CYP6
A0A2Z7CYQ1
A0A2Z7CYQ3
A0A2Z7CYQ6
A0A2Z7CYS4
A0A2Z7CYT1
A0A2Z7CYT9
A0A2Z7CYV5
A0A2Z7CYW3
A0A2Z7CYY7
A0A2Z7CYY9
A0A2Z7CZ01
A0A2Z7CZ08
A0A2Z7CZ19
A0A2Z7CZ56
A0A2Z7CZ62
A0A2Z7CZ95
A0A2Z7CZ97
A0A2Z7CZA3
A0A2Z7CZC9
A0A2Z7CZE5
A0A2Z7CZE6
A0A2Z7CZE7
A0A2Z7CZE8
A0A2Z7CZF7
A0A2Z7CZG8
A0A2Z7CZH4
A0A2Z7CZH8
A0A2Z7CZJ6
A0A2Z7CZL2
A0A2Z7CZM0
A0A2Z7CZM5
A0A2Z7CZM8
A0A2Z7CZN4
A0A2Z7CZP9
A0A2Z7CZQ3
A0A2Z7CZQ4
A0A2Z7CZQ9
A0A2Z7CZR9
A0A2Z7CZU6
A0A2Z7CZV8
A0A2Z7CZW4
A0A2Z7CZW5
A0A2Z7CZX8
A0A2Z7CZZ0
A0A2Z7D010
A0A2Z7D011
A0A2Z7D023
A0A2Z7D034
A0A2Z7D048
A0A2Z7D056
A0A2Z7D076
A0A2Z7D082
A0A2Z7D084
A0A2Z7D090
A0A2Z7D093
A0A2Z7D0A3
A0A2Z7D0A4
A0A2Z7D0A9
A0A2Z7D0B5
A0A2Z7D0B9
A0A2Z7D0D4
A0A2Z7D0D6
A0A2Z7D0D7
A0A2Z7D0F4
A0A2Z7D0G2
A0A2Z7D0G4
A0A2Z7D0G5
A0A2Z7D0I2
A0A2Z7D0I3
A0A2Z7D0K1
A0A2Z7D0M9
A0A2Z7D0N1
A0A2Z7D0N7
A0A2Z7D0P2
A0A2Z7D0P4
A0A2Z7D0P7
A0A2Z7D0P8
A0A2Z7D0S4
A0A2Z7D0T8
A0A2Z7D0T9
A0A2Z7D0U1
A0A2Z7D0U8
A0A2Z7D0X6
A0A2Z7D0Y9
A0A2Z7D0Z8
A0A2Z7D101
A0A2Z7D105
A0A2Z7D125
A0A2Z7D128
A0A2Z7D132
A0A2Z7D136
A0A2Z7D142
A0A2Z7D151
A0A2Z7D160
A0A2Z7D175
A0A2Z7D179
A0A2Z7D190
A0A2Z7D193
A0A2Z7D1E6
A0A2Z7D1E8
A0A2Z7D1F5
A0A2Z7D1G3
A0A2Z7D1G8
A0A2Z7D1H2
A0A2Z7D1J2
A0A2Z7D1J6
A0A2Z7D1J9
A0A2Z7D1K2
A0A2Z7D1L4
A0A2Z7D1L6
A0A2Z7D1L9
A0A2Z7D1N2
A0A2Z7D1P7
A0A2Z7D1Q3
A0A2Z7D1Q4
A0A2Z7D1R0
A0A2Z7D1R1
A0A2Z7D1R2
A0A2Z7D1R4
A0A2Z7D1R8
A0A2Z7D1R9
A0A2Z7D1S7
A0A2Z7D1S8
A0A2Z7D1S9
A0A2Z7D1T4
A0A2Z7D1U0
A0A2Z7D1U1
A0A2Z7D1V0
A0A2Z7D1V5
A0A2Z7D1W4
A0A2Z7D1X8
A0A2Z7D1Y3
A0A2Z7D1Y7
A0A2Z7D214
A0A2Z7D216
A0A2Z7D225
A0A2Z7D235
A0A2Z7D242
A0A2Z7D243
A0A2Z7D257
A0A2Z7D259
A0A2Z7D271
A0A2Z7D272
A0A2Z7D279
A0A2Z7D280
A0A2Z7D285
A0A2Z7D289
A0A2Z7D291
A0A2Z7D2B4
A0A2Z7D2B9
A0A2Z7D2C7
A0A2Z7D2D5
A0A2Z7D2E4
A0A2Z7D2E5
A0A2Z7D2G8
A0A2Z7D2I2
A0A2Z7D2I4
A0A2Z7D2I7
A0A2Z7D2K8
A0A2Z7D2L0
A0A2Z7D2L2
A0A2Z7D2M6
A0A2Z7D2N2
A0A2Z7D2N5
A0A2Z7D2P2
A0A2Z7D2P4
A0A2Z7D2Q3
A0A2Z7D2Q8
A0A2Z7D2Q9
A0A2Z7D2R2
A0A2Z7D2R8
A0A2Z7D2S3
A0A2Z7D2S5
A0A2Z7D2T0
A0A2Z7D2T5
A0A2Z7D2T6
A0A2Z7D2V5
A0A2Z7D2V9
A0A2Z7D2W4
A0A2Z7D2W5
A0A2Z7D2W6
A0A2Z7D2X0
A0A2Z7D2X7
A0A2Z7D2X9
A0A2Z7D2Y3
A0A2Z7D2Z0
A0A2Z7D2Z3
A0A2Z7D303
A0A2Z7D309
A0A2Z7D338
A0A2Z7D343
A0A2Z7D346
A0A2Z7D354
A0A2Z7D372
A0A2Z7D377
A0A2Z7D381
A0A2Z7D387
A0A2Z7D390
A0A2Z7D3A2
A0A2Z7D3A5
A0A2Z7D3A7
A0A2Z7D3C7
A0A2Z7D3E3
A0A2Z7D3E4
A0A2Z7D3F0
A0A2Z7D3G0
A0A2Z7D3H4
A0A2Z7D3H7
A0A2Z7D3I4
A0A2Z7D3J3
A0A2Z7D3J6
A0A2Z7D3L8
A0A2Z7D3M5
A0A2Z7D3N1
A0A2Z7D3N2
A0A2Z7D3N3
A0A2Z7D3N7
A0A2Z7D3Q2
A0A2Z7D3Q8
A0A2Z7D3R5
A0A2Z7D3S0
A0A2Z7D3T6
A0A2Z7D3V9
A0A2Z7D3W5
A0A2Z7D3X1
A0A2Z7D3X7
A0A2Z7D3Y0
A0A2Z7D3Z7
A0A2Z7D427
A0A2Z7D436
A0A2Z7D437
A0A2Z7D442
A0A2Z7D454
A0A2Z7D462
A0A2Z7D468
A0A2Z7D469
A0A2Z7D480
A0A2Z7D487
A0A2Z7D489
A0A2Z7D497
A0A2Z7D498
A0A2Z7D4A0
A0A2Z7D4A6
A0A2Z7D4B0
A0A2Z7D4C8
A0A2Z7D4D4
A0A2Z7D4D8
A0A2Z7D4E4
A0A2Z7D4F7
A0A2Z7D4F8
A0A2Z7D4G1
A0A2Z7D4G4
A0A2Z7D4G5
A0A2Z7D4G8
A0A2Z7D4K1
A0A2Z7D4L1
A0A2Z7D4L2
A0A2Z7D4N7
A0A2Z7D4P6
A0A2Z7D4Q0
A0A2Z7D4Q4
A0A2Z7D4S4
A0A2Z7D4S9
A0A2Z7D4T1
A0A2Z7D4T7
A0A2Z7D4U2
A0A2Z7D4V0
A0A2Z7D4V9
A0A2Z7D4W9
A0A2Z7D4X1
A0A2Z7D4Y3
A0A2Z7D4Y6
A0A2Z7D4Z6
A0A2Z7D4Z8
A0A2Z7D516
A0A2Z7D519
A0A2Z7D541
A0A2Z7D550
A0A2Z7D554
A0A2Z7D559
A0A2Z7D561
A0A2Z7D571
A0A2Z7D576
A0A2Z7D584
A0A2Z7D592
A0A2Z7D593
A0A2Z7D5B3
A0A2Z7D5C9
A0A2Z7D5D7
A0A2Z7D5E2
A0A2Z7D5E4
A0A2Z7D5I0
A0A2Z7D5L2
A0A2Z7D5L8
A0A2Z7D5M7
A0A2Z7D5N7
A0A2Z7D5P7
A0A2Z7D5Q2
A0A2Z7D5T0
A0A2Z7D5T3
A0A2Z7D5U0
A0A2Z7D5U3
A0A2Z7D5V0
A0A2Z7D5V2
A0A2Z7D5W6
A0A2Z7D5X2
A0A2Z7D5Z6
A0A2Z7D615
A0A2Z7D628
A0A2Z7D633
A0A2Z7D664
A0A2Z7D665
A0A2Z7D666
A0A2Z7D684
A0A2Z7D6B6
A0A2Z7D6C9
A0A2Z7D6E2
A0A2Z7D6G0
A0A2Z7D6K1
A0A2Z7D6K2
A0A2Z7D6M0
A0A2Z7D6M3
A0A2Z7D6M4
A0A2Z7D6N8
A0A2Z7D6T9
A0A2Z7D6V3
A0A2Z7D6W5
A0A2Z7D6X8
A0A2Z7D6X9
A0A2Z7D6Z2
A0A2Z7D701
A0A2Z7D708
A0A2Z7D713
A0A2Z7D720
A0A2Z7D724
A0A2Z7D740
A0A2Z7D746
A0A2Z7D754
A0A2Z7D770
A0A2Z7D784
A0A2Z7D791
A0A2Z7D7B0
A0A2Z7D7E4
A0A2Z7D7F4
A0A2Z7D7G9
A0A2Z7D7L7
A0A2Z7D7Q5
A0A2Z7D7Q6
A0A2Z7D7R8
A0A2Z7D7T3
A0A2Z7D7U5
A0A2Z7D7V3
A0A2Z7D7V9
A0A2Z7D7W4
A0A2Z7D7X2
A0A2Z7D7Z6
A0A2Z7D806
A0A2Z7D842
A0A2Z7D852
A0A2Z7D858
A0A2Z7D866
A0A2Z7D869
A0A2Z7D874
A0A2Z7D887
A0A2Z7D888
A0A2Z7D889
A0A2Z7D897
A0A2Z7D8A3
A0A2Z7D8C0
A0A2Z7D8D2
A0A2Z7D8E6
A0A2Z7D8F0
A0A2Z7D8F7
A0A2Z7D8G6
A0A2Z7D8G9
A0A2Z7D8H2
A0A2Z7D8I5
A0A2Z7D8J1
A0A2Z7D8J5
A0A2Z7D8K3
A0A2Z7D8K9
A0A2Z7D8L4
A0A2Z7D8M6
A0A2Z7D8M7
A0A2Z7D8N3
A0A2Z7D8P0
A0A2Z7D8P5
A0A2Z7D8Q9
A0A2Z7D8R0
A0A2Z7D8R9
A0A2Z7D8T4
A0A2Z7D8T9
A0A2Z7D8W1
A0A2Z7D8W7
A0A2Z7D8X6
A0A2Z7D8Y2
A0A2Z7D8Y4
A0A2Z7D8Y5
A0A2Z7D8Y7
A0A2Z7D8Z1
A0A2Z7D901
A0A2Z7D902
A0A2Z7D908
A0A2Z7D913
A0A2Z7D914
A0A2Z7D917
A0A2Z7D925
A0A2Z7D939
A0A2Z7D973
A0A2Z7D977
A0A2Z7D984
A0A2Z7D9A1
A0A2Z7D9A7
A0A2Z7D9A9
A0A2Z7D9B6
A0A2Z7D9B9
A0A2Z7D9C6
A0A2Z7D9D8
A0A2Z7D9F0
A0A2Z7D9G7
A0A2Z7D9H5
A0A2Z7D9I1
A0A2Z7D9I7
A0A2Z7D9J0
A0A2Z7D9J1
A0A2Z7D9J2
A0A2Z7D9J6
A0A2Z7D9K3
A0A2Z7D9M6
A0A2Z7D9N0
A0A2Z7D9N2
A0A2Z7D9N8
A0A2Z7D9P3
A0A2Z7D9Q5
A0A2Z7D9Q9
A0A2Z7D9S3
A0A2Z7D9T1
A0A2Z7D9U1
A0A2Z7D9U2
A0A2Z7D9U8
A0A2Z7D9X1
A0A2Z7D9Y3
A0A2Z7D9Y4
A0A2Z7D9Z3
A0A2Z7DA13
A0A2Z7DA23
A0A2Z7DA33
A0A2Z7DA51
A0A2Z7DA53
A0A2Z7DA59
A0A2Z7DA61
A0A2Z7DA67
A0A2Z7DA74
A0A2Z7DA95
A0A2Z7DAA7
A0A2Z7DAC7
A0A2Z7DAC9
A0A2Z7DAD1
A0A2Z7DAE7
A0A2Z7DAF5
A0A2Z7DAF7
A0A2Z7DAH0
A0A2Z7DAH4
A0A2Z7DAJ0
A0A2Z7DAM5
A0A2Z7DAN5
A0A2Z7DAN7
A0A2Z7DAP6
A0A2Z7DAQ1
A0A2Z7DAR3
A0A2Z7DAR7
A0A2Z7DAR9
A0A2Z7DAT5
A0A2Z7DAT9
A0A2Z7DAU8
A0A2Z7DAW8
A0A2Z7DAW9
A0A2Z7DAX2
A0A2Z7DAX6
A0A2Z7DAY2
A0A2Z7DAY3
A0A2Z7DAY5
A0A2Z7DAY8
A0A2Z7DAZ7
A0A2Z7DAZ8
A0A2Z7DB03
A0A2Z7DB05
A0A2Z7DB11
A0A2Z7DB12
A0A2Z7DB13
A0A2Z7DB17
A0A2Z7DB19
A0A2Z7DB21
A0A2Z7DB30
A0A2Z7DB37
A0A2Z7DB39
A0A2Z7DB51
A0A2Z7DB53
A0A2Z7DB56
A0A2Z7DB59
A0A2Z7DB69
A0A2Z7DB70
A0A2Z7DB73
A0A2Z7DB76
A0A2Z7DB82
A0A2Z7DB85
A0A2Z7DB87
A0A2Z7DB88
A0A2Z7DB95
A0A2Z7DB98
A0A2Z7DBA3
A0A2Z7DBA5
A0A2Z7DBA7
A0A2Z7DBB7
A0A2Z7DBC2
A0A2Z7DBD4
A0A2Z7DBF6
A0A2Z7DBF8
A0A2Z7DBF9
A0A2Z7DBG5
A0A2Z7DBG9
A0A2Z7DBH2
A0A2Z7DBI0
A0A2Z7DBL4
A0A2Z7DBL6
A0A2Z7DBL7
A0A2Z7DBL9
A0A2Z7DBM4
A0A2Z7DBM6
A0A2Z7DBN4
A0A2Z7DBP3
A0A2Z7DBR1
A0A2Z7DBR3
A0A2Z7DBS3
A0A2Z7DBT3
A0A2Z7DBT4
A0A2Z7DBU2
A0A2Z7DBU4
A0A2Z7DBU6
A0A2Z7DBV8
A0A2Z7DBW1
A0A2Z7DBZ8
A0A2Z7DBZ9
A0A2Z7DC11
A0A2Z7DC37
A0A2Z7DC41
A0A2Z7DC52
A0A2Z7DC53
A0A2Z7DC62
A0A2Z7DC73
A0A2Z7DC75
A0A2Z7DC98
A0A2Z7DCB1
A0A2Z7DCB3
A0A2Z7DCB7
A0A2Z7DCD3
A0A2Z7DCE2
A0A2Z7DCF6
A0A2Z7DCH4
A0A2Z7DCH6
A0A2Z7DCI5
A0A2Z7DCI7
A0A2Z7DCJ7
A0A2Z7DCK3
A0A2Z7DCK6
A0A2Z7DCL1
A0A2Z7DCL4
A0A2Z7DCL5
A0A2Z7DCL6
A0A2Z7DCM0
A0A2Z7DCP8
A0A2Z7DCQ9
A0A2Z7DCS4
A0A2Z7DCU1
A0A2Z7DCU4
A0A2Z7DCW2
A0A2Z7DCX7
A0A2Z7DCY2
A0A2Z7DCY7
A0A2Z7DD08
A0A2Z7DD10
A0A2Z7DD15
A0A2Z7DD24
A0A2Z7DD40
A0A2Z7DD43
A0A2Z7DD50
A0A2Z7DD56
A0A2Z7DD58
A0A2Z7DD63
A0A2Z7DD72
A0A2Z7DD86
A0A2Z7DD87
A0A2Z7DD88
A0A2Z7DD94
A0A2Z7DD98
A0A2Z7DDC8
A0A2Z7DDD8
A0A2Z7DDE7
A0A2Z7DDF9
A0A2Z7DDG6
A0A2Z7DDI2
A0A2Z7DDI6
A0A2Z7DDK5
A0A2Z7DDL3
A0A2Z7DDL7
A0A2Z7DDM4
A0A2Z7DDP0
A0A2Z7DDP6
A0A2Z7DDQ2
A0A2Z7DDQ4
A0A2Z7DDQ8
A0A2Z7DDR2
A0A2Z7DDS8
A0A2Z7DDT2
A0A2Z7DDU4
A0A2Z7DDV8
A0A2Z7DE14
A0A2Z7DE18
A0A2Z7DE23
A0A2Z7DE34
A0A2Z7DE38
A0A2Z7DE39
A0A2Z7DE46
A0A2Z7DE58
A0A2Z7DE78
A0A2Z7DE84
A0A2Z7DEA0
A0A2Z7DEA7
A0A2Z7DEA8
A0A2Z7DEB2
A0A2Z7DEB6
A0A2Z7DEC0
A0A2Z7DEC5
A0A2Z7DEC6
A0A2Z7DED1
A0A2Z7DEE8
A0A2Z7DEF1
A0A2Z7DEG4
A0A2Z7DEI2
A0A2Z7DEL3
A0A2Z7DEM4
A0A2Z7DEM5
A0A2Z7DEN6
A0A2Z7DEQ0
A0A2Z7DEQ2
A0A2Z7DEQ5
A0A2Z7DES5
A0A2Z7DES9
A0A2Z7DET0
A0A2Z7DEU2
A0A2Z7DEV2
A0A2Z7DEV8
A0A2Z7DEW3
A0A2Z7DEY9
A0A2Z7DEZ8
A0A2Z7DF12
A0A2Z7DF28
A0A2Z7DF36
A0A2Z7DF37
A0A2Z7DF43
A0A2Z7DF46
A0A2Z7DF51
A0A2Z7DF60
A0A2Z7DF68
A0A2Z7DF69
A0A2Z7DF72
A0A2Z7DF73
A0A2Z7DF79
A0A2Z7DF87
A0A2Z7DFA1
A0A2Z7DFB0
A0A2Z7DFB4
A0A2Z7DFB8
A0A2Z7DFD7
A0A2Z7DFF4
A0A2Z7DFH1
A0A2Z7DFI9
A0A2Z7DFJ6
A0A2Z7DFK5
A0A2Z7DFN1
A0A2Z7DFN2
A0A2Z7DFN6
A0A2Z7DFP3
A0A2Z7DFP7
A0A2Z7DFQ1
A0A2Z7DFQ2
A0A2Z7DFQ4
A0A2Z7DFQ5
A0A2Z7DFQ6
A0A2Z7DFS3
A0A2Z7DFT3
A0A2Z7DFT4
A0A2Z7DFT9
A0A2Z7DFU5
A0A2Z7DFU7
A0A2Z7DFV6
A0A2Z7DFV8
A0A2Z7DFW0
A0A2Z7DFW2
A0A2Z7DFW5
A0A2Z7DFW7
A0A2Z7DFY7
A0A2Z7DFZ2
A0A2Z7DG00
A0A2Z7DG02
A0A2Z7DG04
A0A2Z7DG05
A0A2Z7DG09
A0A2Z7DG17
A0A2Z7DG25
A0A2Z7DG36
A0A2Z7DG38
A0A2Z7DG42
A0A2Z7DG53
A0A2Z7DG99
A0A2Z7DGC7
A0A2Z7DGE6
A0A2Z7DGI9
A0A2Z7DGJ2
A0A2Z7DGL2
A0A2Z7DGM3
A0A2Z7DGM6
A0A2Z7DGN1
A0A2Z7DGQ0
A0A2Z7DGU9
A0A2Z7DGY8
A0A2Z7DH22
A0A2Z7DH27
A0A2Z7DH31
A0A2Z7DH35
A0A2Z7DH42
A0A2Z7DH68
A0A2Z7DH72
A0A2Z7DH89
A0A2Z7DH90
A0A2Z7DHA4
A0A2Z7DHA6
A0A2Z7DHD2
A0A2Z7DHF0
A0A2Z7DHF1
A0A2Z7DHG7
A0A2Z7DHI2
A0A2Z7DHQ8
A0A2Z7DHT7
A0A2Z7DHU5
A0A2Z7DHU7
A0A2Z7DHV2
A0A2Z7DHV5
A0A2Z7DHW3
A0A2Z7DHX0
A0A2Z7DHX4
A0A2Z7DI00
A0A2Z7DI29
A0A2Z7DIA2
A0A2Z7DIC2
A0A2Z7DIC5
A0A2Z7DIE9
A0A2Z7DII1
A0A2Z7DIM7
A0A2Z7DIM8
A0A2Z7DIN7
A0A2Z7DIP2
A0A2Z7DIQ9
A0A2Z7DIR6
A0A2Z7DIS7
A0A2Z7DIU0
A0A2Z7DIV3
A0A2Z7DIV7
A0A2Z7DIW8
A0A2Z7DIX5
A0A2Z7DIX8
A0A2Z7DIY0
A0A2Z7DIY5
A0A2Z7DIZ1
A0A2Z7DJ00
A0A2Z7DJ49
A0A2Z7DJ73
A0A2Z7DJ99
A0A2Z7DJA1
A0A2Z7DJC3
A0A2Z7DJC5
A0A2Z7DJF1
A0A2Z7DJH3
A0A2Z7DJJ3
A0A2Z7DJK8
A0A2Z7DJN7
A0A2Z7DJV0
A0A2Z7DJY7
A0A2Z7DK20
A0A2Z7DK27
A0A2Z7DK39
A0A2Z7DK64
A0A2Z7DK80
A0A2Z7DK92
A0A2Z7DKA6
A0A2Z7DKD1
A0A2Z7DKE7
A0A2Z7DKF9
A0A2Z7DKI4
A0A2Z7DKJ4
A0A2Z7DKJ9
A0A2Z7DKK1
A0A2Z7DKK8
A0A2Z7DKL5
A0A2Z7DKP9
A0A2Z7DKS5
A0A2Z7DKT1
A0A2Z7DL08
A0A2Z7DL26
A0A2Z7DLE4
A0A342D1D7
A0A342D2A6
A0A342D2A8
A0A342D2A9
A0A342D2B0
A0A342D2B1
A0A342D2B3
A0A342D2B5
A0A342D2B6
A0A342D2C0
A0A342D2C1
A0A342D2C4
A0A342D2C5
A0A342D2C8
A0A342D2C9
A0A342D2D3
A0A342D2D7
A0A342D2D8
A0A342D2D9
A0A342D2E0
A0A342D2E1
A0A342D2E2
A0A342D2E5
A0A342D2E6
A0A342D2E7
A0A342D2E8
A0A342D2E9
A0A342D2F0
A0A342D2F3
A0A342D2F4
A0A342D2F5
A0A342D2F6
A0A342D2F8
A0A342D2G0
A0A342D2G1
A0A342D2G2
A0A342D2G3
A0A342D2G4
A0A342D2G5
A0A342D2G6
A0A342D2G7
A0A342D2G8
A0A342D2G9
A0A342D2H4
A0A342D2H7
A0A342D2I1
A0A342D2I5
A0A342D2I6
A0A342D2J0
A0A342D2J1
A0A342D2J3
A0A342D2J5
A0A342D2J6
A0A342D2J7
A0A342D2J8
A0A342D2K0
A0A342D2K2
A0A342D2K3
A0A342D2K7
A0A342D2K8
A0A342D2L1
A0A342D2L2
A0A342D2L5
A0A342D2L6
A0A342D2M0
A0A342D2M4
A0A342D2M5
A0A342D2M6
A0A342D2M7
A0A342D2M8
A0A342D2M9
A0A342D2N2
A0A342D2N3
A0A342D2N4
A0A342D2N5
A0A342D2N6
A0A342D2N7
A0A342D2P0
A0A342D2P1
A0A342D2P2
A0A342D2P3
A0A342D2P5
A0A342D2P7
A0A342D2P8
A0A342D2P9
A0A342D2Q0
A0A342D2Q1
A0A342D2Q2
A0A342D2Q3
A0A342D2Q4
A0A342D2Q5
A0A342D2Q6
A0A342D2R1
A0A342D2R4
A0A342D2R8
A0A342D2S2
A0A342D2S3
A0A342D2S7
A0A342D2S8
A0A342D2T3
A0A342D2T4
A0A342D2T5
A0A342D2T6
A0A342D2T8
A0A342D2U0
A0A342D2U1
A0A342D2U5
A0A342D2U6
A0A342D2U9
A0A342D2V0
A0A342D2V3
A0A342D2V4
A0A342D2V8
A0A342D2W2
A0A342D2W3
A0A342D2W4
A0A342D2W5
A0A342D2W6
A0A342D2W7
A0A342D2X0
A0A342D2X1
A0A342D2X2
A0A342D2X3
A0A342D2X4
A0A342D2X5
A0A342D2X6
A0A342D2X8
A0A342D2X9
A0A342D2Y0
A0A342D2Y1
A0A342D2Y3
A0A342D2Y5
A0A342D2Y6
A0A342D2Y7
A0A342D2Y8
A0A342D2Y9
A0A342D2Z0
A0A342D2Z1
A0A342D2Z2
A0A342D2Z3
A0A342D2Z4
A0A342D2Z5
A0A342D2Z6
A0A342D2Z9
A0A342D302
A0A342D305
A0A342D309
A0A342D310
A0A342D318
A0A342D320
A0A342D321
A0A342D322
A0A342D323
A0A342D325
A0A342D327
A0A342D328
A0A342D332
A0A342D333
A0A342D336
A0A342D337
A0A342D340
A0A342D341
A0A342D345
A0A342D349
A0A342D350
A0A342D351
A0A342D352
A0A342D353
A0A342D354
A0A342D357
A0A342D358
A0A342D359
A0A342D360
A0A342D361
A0A342D362
A0A342D365
A0A342D368
A0A342D370
A0A342D372
A0A342D373
A0A342D374
A0A342D375
A0A342D376
A0A342D377
A0A342D378
A0A342D379
A0A342D380
A0A342D381
A0A342D382
A0A342D383
A0A342D386
A0A342D389
A0A342D392
A0A342D396
A0A342D397
A0A342D3A6
A0A342D3A7
A0A342D3A8
A0A342D3A9
A0A342D3B1
A0A342D3B3
A0A342D3B4
A0A342D3B8
A0A342D3B9
A0A342D3C2
A0A342D3C3
A0A342D3C6
A0A342D3C7
A0A342D3D1
A0A342D3D5
A0A342D3D6
A0A342D3D7
A0A342D3D8
A0A342D3D9
A0A342D3E0
A0A342D3E3
A0A342D3E4
A0A342D3E5
A0A342D3E6
A0A342D3E7
A0A342D3E8
A0A342D3E9
A0A342D3F1
A0A342D3F2
A0A342D3F3
A0A342D3F4
A0A342D3F6
A0A342D3F8
A0A342D3F9
A0A342D3G0
A0A342D3G1
A0A342D3G2
A0A342D3G3
A0A342D3G4
A0A342D3G5
A0A342D3G6
A0A342D3G7
A0A342D3G8
A0A342D3G9
A0A342D3H2
A0A342D3H5
A0A342D3H9
A0A342D3I3
A0A342D3I4
A0A342D3J1
A0A342D3L3
A0A342D3N9
A0A342D3Q2
A0A342D3Q4
A0A342K5V1
A0A342K5V5
A0A342K5X0
A0A342K5Z8
A0A342K600
A0A342K607
A0A342K611
A0A342K628
A0A343AXU2
A0A343UVG6
A0A343UVG7
A0A343UVG8
A0A343UVG9
A0A343UVH1
A0A343UVH3
A0A343UVH4
A0A343UVH8
A0A343UVH9
A0A343UVI2
A0A343UVI3
A0A343UVI6
A0A343UVI7
A0A343UVJ1
A0A343UVJ5
A0A343UVJ6
A0A343UVJ7
A0A343UVJ8
A0A343UVJ9
A0A343UVK0
A0A343UVK3
A0A343UVK4
A0A343UVK5
A0A343UVK6
A0A343UVK7
A0A343UVK8
A0A343UVK9
A0A343UVL1
A0A343UVL4
A0A343UVL6
A0A343UVL8
A0A343UVL9
A0A343UVM0
A0A343UVM1
A0A343UVM2
A0A343UVM3
A0A343UVM4
A0A343UVM5
A0A343UVM6
A0A343UVM7
A0A343UVN2
A0A343UVN5
A0A343UVN9
A0A343UVP3
A0A343UVP4
A0A343UVP8
A0A343UVP9
A0A343UZJ7
A0A343UZJ9
A0A343UZK0
A0A343UZK7
A0A343UZK8
A0A343UZL0
A0A343UZL2
A0A343UZL7
A0A343UZL8
A0A343UZL9
A0A343UZM2
A0A343UZM3
A0A343UZM4
A0A343UZM5
A0A343UZM6
A0A343UZM7
A0A343UZM8
A0A343UZM9
A0A343UZN0
A0A343UZN1
A0A343UZN3
A0A343UZN4
A0A343UZN5
A0A343UZN6
A0A343UZN7
A0A343UZN8
A0A343UZN9
A0A343UZP0
A0A343UZP2
A0A343UZP3
A0A343UZP7
A0A343UZP8
A0A343UZP9
A0A343UZQ0
A0A343UZQ1
A0A343UZQ3
A0A343UZQ4
A0A343UZQ5
A0A343UZQ6
A0A343UZQ8
A0A343UZQ9
A0A343UZR0
A0A343UZR1
A0A343UZR2
A0A343UZR3
A0A343UZR4
A0A343UZR5
A0A343VSW5
A0A343VSW7
A0A343VSX3
A0A343VSX4
A0A343VSX6
A0A343VSX7
A0A343VSX8
A0A343VSX9
A0A343VSY0
A0A343VSY1
A0A343VSY2
A0A343VSY4
A0A343VSY5
A0A343VSY6
A0A343VSY7
A0A343VSY9
A0A343VSZ1
A0A343VSZ3
A0A343VSZ4
A0A343VSZ5
A0A343VSZ6
A0A343VSZ7
A0A343VSZ8
A0A343VT01
A0A343VT03
A0A343VT04
A0A343VT06
A0A343VT07
A0A343VT08
A0A343VT09
A0A343VT10
A0A343VT11
A0A343VT12
A0A343VT13
A0A343VT14
A0A343VT15
A0A343VT16
A0A343VT17
A0A343VT19
A0A343VT20
A0A343VT22
A0A343VT24
A0A343VT29
A0A343VT30
A0A344Q123
A0A345CN36
A0A345CN37
A0A345CN38
A0A345CN39
A0A345EZ07
A0A345EZ08
A0A345EZ11
A0A345EZ12
A0A345EZ13
A0A345EZ15
A0A345EZ16
A0A345EZ24
A0A345EZ29
A0A345EZ31
A0A345EZ32
A0A345EZ33
A0A345EZ34
A0A345EZ38
A0A345EZ40
A0A345EZ42
A0A345EZ47
A0A345EZ48
A0A345EZ49
A0A345EZ50
A0A345EZ51
A0A345EZ52
A0A345EZ53
A0A345EZ54
A0A345EZ55
A0A345EZ57
A0A345EZ58
A0A345EZ60
A0A345EZ61
A0A345EZ62
A0A345EZ63
A0A345EZ66
A0A345EZ67
A0A345EZ72
A0A345EZ73
A0A345EZ75
A0A345EZ76
A0A345EZ77
A0A345EZ78
A0A345EZ79
A0A345EZ80
A0A345EZ81
A0A345EZ82
A0A345EZ83
A0A345EZ85
A0A345EZ86
A0A345EZ89
A0A345EZ91
A0A345EZ92
A0A345EZI7
A0A345EZI8
A0A345EZI9
A0A345EZJ0
A0A345EZJ1
A0A345EZK6
A0A345EZK7
A0A345EZK8
A0A345EZL0
A0A345EZL1
A0A345EZL2
A0A345EZL3
A0A345EZL4
A0A346BQ84
A0A346BQ88
A0A346BQC0
A0A346BQC2
A0A346BQC3
A0A346BQC4
A0A346BQH2
A0A346BQH4
A0A346BQI5
A0A346BQK0
A0A346BQQ7
A0A346BQR1
A0A346BQR2
A0A346BQR8
A0A346BQV1
A0A346BQV2
A0A346BQV3
A0A346BQV4
A0A346BR09
A0A346BR10
A0A346BR59
A0A346BR60
A0A346BR75
A0A346BR76
A0A346FH57
A0A346FMY9
A0A346HE86
A0A346HE88
A0A346KJI3
A0A346KJI4
A0A346KJI6
A0A346KJI8
A0A346KJJ0
A0A346KJJ1
A0A346KJJ3
A0A346KJJ5
A0A346KJJ6
A0A346KJJ7
A0A346KJJ8
A0A346KJJ9
A0A346KJK0
A0A346KJK1
A0A346KJK2
A0A346KJK3
A0A346KJK4
A0A346KJK5
A0A346KJK6
A0A346KJK8
A0A346KJK9
A0A346KJL0
A0A346KJL1
A0A346KJL2
A0A346KJL3
A0A346KJL4
A0A346KJL5
A0A346KJL8
A0A346KJL9
A0A346KJM1
A0A346KJM3
A0A346KJM6
A0A346KJM8
A0A346KJM9
A0A346KJN0
A0A346KJN1
A0A346KJN2
A0A346KJN3
A0A346KJN4
A0A346KJN5
A0A346KJN7
A0A346SC82
A0A346T4Z2
A0A346TF60
A0A346TF69
A0A346TN36
A0A346TN66
A0A346TN67
A0A346TN68
A0A346TN69
A0A346TN71
A0A346TN73
A0A346TN74
A0A346TN78
A0A346TN79
A0A346TN82
A0A346TN83
A0A346TN86
A0A346TN87
A0A346TN91
A0A346TN95
A0A346TN96
A0A346TN97
A0A346TN98
A0A346TN99
A0A346TNA0
A0A346TNA3
A0A346TNA4
A0A346TNA5
A0A346TNA6
A0A346TNA7
A0A346TNA8
A0A346TNB0
A0A346TNB1
A0A346TNB2
A0A346TNB3
A0A346TNB5
A0A346TNB7
A0A346TNB8
A0A346TNB9
A0A346TNC0
A0A346TNC1
A0A346TNC2
A0A346TNC3
A0A346TNC4
A0A346TNC5
A0A346TNC6
A0A346TNC7
A0A346TND2
A0A346TND3
A0A346TND6
A0A346TNE0
A0A346TNE4
A0A346TNE5
A0A346TNE6
A0A346TNE9
A0A348FUJ2
A0A348FUJ8
A0A348FUM0
A0A348FUM5
A0A348FUP3
A0A384SR06
A0A384T2F2
A0A384TW25
A0A384X7H6
A0A384X869
A0A384XBI8
A0A384XBJ7
A0A384XBK8
A0A384XC88
A0A384XD78
A0A384XFY3
A0A384XFZ6
A0A384XG11
A0A384XH27
A0A384XH41
A0A384XH51
A0A384XKI5
A0A384XKJ9
A0A384XKL4
A0A384XKM8
A0A384XR42
A0A384XR48
A0A384XR57
A0A384XR62
A0A384XUM4
A0A384XUR6
A0A384XV21
A0A384XVI2
A0A384XVN2
A0A384XVW5
A0A384XW75
A0A384XWM6
A0A384XWX6
A0A384XYJ8
A0A384XYN7
A0A384XYP1
A0A385A1P7
A0A385DLS1
A0A385DP28
A0A385G2L9
A0A385G2M5
A0A385G2Q4
A0A385G2R4
A0A385G309
A0A385GN84
A0A385GNC5
A0A385GNE3
A0A385GNF7
A0A385HBT9
A0A385HBU0
A0A385KBS0
A0A385KCA3
A0A385KLP3
A0A385KLP6
A0A385KLP8
A0A385KLP9
A0A385KLQ5
A0A385L3L0
A0A385NG26
A0A385NG31
A0A385NG37
A0A385NG45
A0A385NG46
A0A385NG47
A0A385NG53
A0A385NG54
A0A385NG58
A0A385NG59
A0A385NG62
A0A385NG63
A0A385NG68
A0A385NG70
A0A385NG74
A0A385NG76
A0A385NG78
A0A385NG79
A0A385NG84
A0A385NG87
A0A385NG91
A0A385NG92
A0A385NG93
A0A385NG94
A0A385NG95
A0A385NG97
A0A385NG98
A0A385NG99
A0A385NGA0
A0A385NGA1
A0A385NGA4
A0A385NGA5
A0A385NGA8
A0A385NGA9
A0A385NGB2
A0A385NGB3
A0A385NGB5
A0A385NGB9
A0A385NGC0
A0A385NGC3
A0A385NGC4
A0A385NGC5
A0A385NGC8
A0A385NGD0
A0A385NGD1
A0A385NGD3
A0A385NGD4
A0A385NGD7
A0A385NGD8
A0A385NGD9
A0A385NGE1
A0A385NGE3
A0A385NGE7
A0A385NGF3
A0A385NGF4
A0A385NGF6
A0A385NGF8
A0A385NGG0
A0A385NGG1
A0A385NGG4
A0A385NGG6
A0A385NGG8
A0A385NGG9
A0A385NGH1
A0A385NGH2
A0A385NGH3
A0A385NGH4
A0A385NGH6
A0A385NGH7
A0A385NGH9
A0A385NGI0
A0A385NGI2
A0A385NGI4
A0A385NGI6
A0A385NGI7
A0A385NGI8
A0A385NGJ1
A0A385NGJ3
A0A385NGJ5
A0A385NGJ7
A0A385NGJ8
A0A385NGK0
A0A385NGK2
A0A385NGK3
A0A385NGK4
A0A385NGK5
A0A385NGK6
A0A385NGK7
A0A385NGK9
A0A385NGL2
A0A385NGL3
A0A385NGL4
A0A385NGM0
A0A385NGM1
A0A385NGM5
A0A385NGM7
A0A385NGN0
A0A385NGN2
A0A385NGN3
A0A385NGN5
A0A385NGN6
A0A385NGP0
A0A385NGP3
A0A385NGP5
A0A385NGP6
A0A385NGP8
A0A385NGQ0
A0A385NGQ2
A0A385NGQ3
A0A385NGQ4
A0A385NGQ7
A0A385NGQ8
A0A385NGQ9
A0A385NGR8
A0A385NGR9
A0A385NGS0
A0A385NGS2
A0A385NGS3
A0A385NGS4
A0A385NGS6
A0A385NGS7
A0A385NGS8
A0A385NGT1
A0A385NGT4
A0A385NGU1
A0A385NGU2
A0A385NGU5
A0A385NGU8
A0A385NGV4
A0A385NGV6
A0A385NGW2
A0A385NGW9
A0A385NGX8
A0A385NGZ0
A0A385NI03
A0A385NI17
A0A385NI27
A0A385NI45
A0A385NI54
A0A385NI58
A0A385NI66
A0A385NI77
A0A385NI88
A0A385NI98
A0A385NIE9
A0A385NIG5
A0A385NIH7
A0A385NII0
A0A385NII4
A0A385NII7
A0A385Y3F5
A0A385Y3G7
A0A385Y3I4
A0A385Y3L2
A0A385Y3W7
A0A385Y3Y0
A0A385Y3Y1
A0A385Y3Y2
A0A385Y3Y3
A0A385Y3Y4
A0A385Y3Y5
A0A385Y3Z4
A0A385Y3Z9
A0A385Y402
A0A385Y409
A0A385Y412
A0A385Y415
A0A385Y419
A0A385Y427
A0A385Y430
A0A385Y431
A0A385Y433
A0A385Y436
A0A385Y440
A0A385Y441
A0A385Y444
A0A385Y450
A0A385Y451
A0A385Y453
A0A385Y454
A0A385Y457
A0A385Y459
A0A385Y460
A0A385Y468
A0A385Y469
A0A385Y477
A0A385Y478
A0A385Y491
A0A385Y4A0
A0A385Y4A6
A0A385Y4B3
A0A385Y4C2
A0A385Y4C7
A0A385Y4C9
A0A385Y4D1
A0A385Y4D2
A0A385Y4D6
A0A385Y4D9
A0A385Y4E3
A0A385Y4E6
A0A385Y4F0
A0A385Y4F8
A0A385Y4G3
A0A385Y4G7
A0A385Y4H0
A0A385Y4H6
A0A385Y4I2
A0A385Y4I9
A0A385Y4J1
A0A385Y4J2
A0A385Y4J4
A0A385Y4K0
A0A385Y4K1
A0A385Y4K3
A0A385Y4K5
A0A385Y4L2
A0A385Y4L5
A0A385Y4L9
A0A385Y4P4
A0A385Y4Q8
A0A385Y4R8
A0A385Y4S9
A0A385Y4T8
A0A385Y4U8
A0A385Y4V2
A0A385Y4V7
A0A385Y4X9
A0A385Y4Y3
A0A385Y501
A0A385Y553
A0A385Y562
A0A385Y583
A0A385Y588
A0A385Y597
A0A385Y5B5
A0A385Y5C9
A0A385Y5D6
A0A385Y5I5
A0A385Y5J4
A0A385Y5U7
A0A385Y604
A0A385Y621
A0A385Y637
A0A385Y661
A0A385Y668
A0A385Y694
A0A385Y6A2
A0A385Y6B1
A0A385Y6E6
A0A385Y6G1
A0A385Y6H7
A0A385Y6J3
A0A385Y6L0
A0A385Y6M4
A0A385Y6P5
A0A385Y6Q9
A0A385Y783
A0A385Y791
A0A385Y7C2
A0A385Y7D3
A0A385Y7E0
A0A385Y7E8
A0A385Y7J5
A0A385Y7K5
A0A385Y7M1
A0A385Y7N5
A0A385Y7R9
A0A385Y7U6
A0A385Y7V9
A0A385Z977
A0A385Z9C6
A0A385Z9Q0
A0A385Z9T0
A0A385ZA83
A0A385ZAX4
A0A385ZCI7
A0A386AWD9
A0A386AWE7
A0A386AWF4
A0A386AWF6
A0A386AWF8
A0A386AWG0
A0A386AWG4
A0A386AWG5
A0A386AWG6
A0A386AWG9
A0A386AWH2
A0A386AWH3
A0A386AWH4
A0A386AWH6
A0A386AWH7
A0A386AWH8
A0A386AWH9
A0A386AWI0
A0A386AWI1
A0A386AWI3
A0A386AWI4
A0A386AWI8
A0A386AWI9
A0A386AWJ1
A0A386AWJ2
A0A386AWJ3
A0A386AWJ5
A0A386AWJ6
A0A386AWJ7
A0A386AWJ8
A0A386AWJ9
A0A386AWK0
A0A386AWK1
A0A386AWK2
A0A386AWK3
A0A386AWK4
A0A386AWK8
A0A386AWK9
A0A386AWL0
A0A386AWL1
A0A386AWL2
A0A386AWL5
A0A386AWL6
A0A386AWL7
A0A386AWL8
A0A386AWL9
A0A386AWM0
A0A386AWM2
A0A386AWM6
A0A386AWM7
A0A386AWM8
A0A386N9X4
A0A386N9Z5
A0A386NA53
A0A386NA90
A0A386NAB6
A0A386NBI9
A0A386NBK0
A0A386NBL2
A0A386NC90
A0A386NCH1
A0A386NCI2
A0A386NCJ7
A0A386NE67
A0A386NE87
A0A386NEA4
A0A386QVC5
A0A386QVV9
A0A3B1EBK5
A0A3B1EFM1
A0A3B1EFM2
A0A3B1EFM3
A0A3B1EFM4
A0A3B1EFM5
A0A3B1EFM6
A0A3B1EFM7
A0A3B1EFM8
A0A3B1EFM9
A0A3B1EFN0
A0A3B1EFN1
A0A3B1EFN2
A0A3B1EFN3
A0A3B1EFN4
A0A3B1EFN5
A0A3B1EFN6
A0A3B1EFN7
A0A3B6XSF3
A0A3G1CDH8
A0A3G1NCQ4
A0A3G1Q8W5
A0A3G1QXS3
A0A3G1QXT6
A0A3G1QXT7
A0A3G1QXU0
A0A3G1QXU1
A0A3G1QXU2
A0A3G1QXU5
A0A3G1QXV3
A0A3G1QXV4
A0A3G1QY08
A0A3G1RRX0
A0A3G1RRX4
A0A3G1S236
A0A3G1S237
A0A3G1S240
A0A3G1S244
A0A3G1S245
A0A3G1S250
A0A3G1S251
A0A3G1S255
A0A3G1S264
A0A3G1VBN9
A0A3G1VBP0
A0A3G1VBP1
A0A3G1VBP2
A0A3G1VBP7
A0A3G1VBQ1
A0A3G1VBQ4
A0A3G1VBR6
A0A3G1VBS4
A0A3G1VBS6
A0A3G1VBT2
A0A3G1VBU2
A0A3G1VBU9
A0A3G1VBV1
A0A3G1VBW0
A0A3G1VBX3
A0A3G1VCA8
A0A3G1WR69
A0A3G1Z2S2
A0A3G1ZJJ5
A0A3G2C0M3
A0A3G2LML7
A0A3G2LML9
A0A3G2LMM2
A0A3G2LMM3
A0A3G2LNR4
A0A3G2LNR5
A0A3G2LNS2
A0A3G2LNT1
A0A3G2LNT6
A0A3G2LNV3
A0A3G2LNV6
A0A3G2LNY9
A0A3G2LP17
A0A3G2LPK4
A0A3G2LPK5
A0A3G2LPM8
A0A3G2LPP3
A0A3G2LPR1
A0A3G2LPS0
A0A3G2LPU0
A0A3G2LPU5
A0A3G2LPW8
A0A3G2LPY4
A0A3G2QW76
A0A3G2SDB9
A0A3G2SDD2
A0A3G2SDE2
A0A3G2SDE4
A0A3G2SDE9
A0A3G2SDF2
A0A3G2SDF3
A0A3G2SDF4
A0A3G2SDF6
A0A3G2SDG3
A0A3G2SDG4
A0A3G2SDG6
A0A3G2SDH1
A0A3G2SDH5
A0A3G2SDH7
A0A3G2SDH8
A0A3G2SDH9
A0A3G2SDI3
A0A3G2SDI6
A0A3G2SDI7
A0A3G2SDI8
A0A3G2SDJ2
A0A3G2SDJ8
A0A3G2SDK1
A0A3G2SDK3
A0A3G2SDL0
A0A3G2SDL2
A0A3G2SDL6
A0A3G2SDL8
A0A3G2SDM0
A0A3G2SDM1
A0A3G2SDM2
A0A3G2SDP4
A0A3G2SDQ2
A0A3G2SDR1
A0A3G2SDU3
A0A3G2SDV3
A0A3G2SDZ8
A0A3G2SE15
A0A3G2SE31
A0A3G2SEV4
A0A3G2SEX3
A0A3G2SEY7
A0A3G2SF03
A0A3G2SF15
A0A3G2SFV3
A0A3G2SFW2
A0A3G2SFX9
A0A3G2SFZ0
A0A3G2SFZ6
A0A3G2WB15
A0A3G2WBT0
A0A3G2WHE7
A0A3G3LM92
A0A3G3LM97
A0A3G3LN81
A0A3G3LNA1
A0A3G3LNS1
A0A3G3LNU0
A0A3G4R1Z5
A0A3G4R207
A0A3G5BTL2
A0A3G5MWF1
A0A3G6VF17
A0A3G6XMH7
A0A3G6XMI2
A0A3G6XMI9
A0A3G6XMJ0
A0A3G6XMJ3
A0A3G6XMJ4
A0A3G6XMJ5
A0A3G6XMJ7
A0A3G6XMJ9
A0A3G6XMK2
A0A3G6XMK4
A0A3G6XMK5
A0A3G6XMK8
A0A3G6XMP7
A0A3G6XMQ7
A0A3G6XN02
A0A3G6XN10
A0A3G6XNU0
A0A3G6XNV0
A0A3G6XNW0
A0A3G7FIT1
A0A3G7FIT4
A0A3G7FJ20
A0A3G8GC61
A0A3G8GC64
A0A3G9D668
A0A3G9D802
A0A3G9D9B3
A0A3G9DAT5
A0A3G9DDE1
A0A3G9DFF0
A0A3G9E6C9
A0A3G9HX35
A0A3G9HXU3
A0A3G9HYJ5
A0A3G9ICU8
A0A3G9IDE2
A0A3P3ZKK3
A0A3P3ZKK5
A0A3P3ZKR2
A0A3P3ZKS1
A0A3Q8AAY3
A0A3Q8BTR1
A0A3Q8DVW8
A0A3Q8EVZ8
A0A3Q8HNG4
A0A3Q8HTN8
A0A3Q8HUA4
A0A3Q8HUB9
A0A3Q8HUD2
A0A3Q8HUE7
A0A3Q8HUG2
A0A3Q8HUH4
A0A3Q8HUI9
A0A3Q8HUK2
A0A3Q8HUR9
A0A3Q8HUT1
A0A3Q8HUU4
A0A3Q8HUV9
A0A3Q8HUX3
A0A3Q8HUY7
A0A3Q8HV00
A0A3Q8HV16
A0A3Q8HV30
A0A3Q8HV48
A0A3Q8HV63
A0A3Q8HV75
A0A3Q8HV93
A0A3Q8HVA9
A0A3Q8HVC8
A0A3Q8HVE3
A0A3Q8HVK8
A0A3Q8HVM9
A0A3Q8HVP4
A0A3Q8HVP5
A0A3Q8HVP6
A0A3Q8HVQ5
A0A3Q8HVQ9
A0A3Q8HVR1
A0A3Q8HVR9
A0A3Q8HVS3
A0A3Q8HVS5
A0A3Q8HVT3
A0A3Q8HVT7
A0A3Q8HVT8
A0A3Q8HVU7
A0A3Q8HVV0
A0A3Q8HVV2
A0A3Q8HVW2
A0A3Q8HVW6
A0A3Q8HVW8
A0A3Q8HVX6
A0A3Q8HVY0
A0A3Q8HVY2
A0A3Q8HVZ3
A0A3Q8HVZ8
A0A3Q8HW00
A0A3Q8HW07
A0A3Q8HW10
A0A3Q8HW11
A0A3Q8HW23
A0A3Q8HW38
A0A3Q8HW47
A0A3Q8HW53
A0A3Q8HW55
A0A3Q8HW58
A0A3Q8HW60
A0A3Q8HW61
A0A3Q8HW66
A0A3Q8HW69
A0A3Q8HW70
A0A3Q8HW71
A0A3Q8HW72
A0A3Q8HW75
A0A3Q8HW79
A0A3Q8HW81
A0A3Q8HW83
A0A3Q8HW88
A0A3Q8HW90
A0A3Q8HW91
A0A3Q8HW99
A0A3Q8HWA1
A0A3Q8HWA3
A0A3Q8HWA5
A0A3Q8HWB4
A0A3Q8HWB5
A0A3Q8HWB7
A0A3Q8HWC7
A0A3Q8HWC8
A0A3Q8HWD0
A0A3Q8HWE2
A0A3Q8HWE3
A0A3Q8HWE6
A0A3Q8HWF5
A0A3Q8HWF7
A0A3Q8HWF8
A0A3Q8HWG6
A0A3Q8HWG7
A0A3Q8HWG8
A0A3Q8HWH0
A0A3Q8HWH7
A0A3Q8HWH9
A0A3Q8HWI1
A0A3Q8HWI3
A0A3Q8HWI8
A0A3Q8HWI9
A0A3Q8HWJ0
A0A3Q8HWJ5
A0A3Q8HWJ8
A0A3Q8HWK0
A0A3Q8HWK2
A0A3Q8HWK8
A0A3Q8HWK9
A0A3Q8HWL1
A0A3Q8HWL6
A0A3Q8HWM1
A0A3Q8HWM3
A0A3Q8HWM4
A0A3Q8HWM7
A0A3Q8HWN7
A0A3Q8HWP0
A0A3Q8HWP5
A0A3Q8HWP8
A0A3Q8HWQ0
A0A3Q8HWQ3
A0A3Q8HWQ6
A0A3Q8HWR0
A0A3Q8HWR3
A0A3Q8HWR9
A0A3Q8HWS3
A0A3Q8HWS7
A0A3Q8HWS9
A0A3Q8HWT4
A0A3Q8HWT8
A0A3Q8HWU3
A0A3Q8HWU5
A0A3Q8HWV2
A0A3Q8HWV3
A0A3Q8HWV8
A0A3Q8HWW3
A0A3Q8HWX2
A0A3Q8HWY2
A0A3Q8HX24
A0A3Q8HX34
A0A3Q8HX40
A0A3Q8HX51
A0A3Q8HX59
A0A3Q8HX74
A0A3Q8HX86
A0A3Q8HX96
A0A3Q8HXA9
A0A3Q8HXC7
A0A3Q8HXE1
A0A3Q8HXF7
A0A3Q8HXH6
A0A3Q8HXJ1
A0A3Q8HXL0
A0A3Q8HXM6
A0A3Q8HXN9
A0A3Q8HY47
A0A3Q8HY62
A0A3Q8HY76
A0A3Q8HY86
A0A3Q8HYA0
A0A3Q8HYB3
A0A3Q8HYC7
A0A3Q8HYE0
A0A3Q8HYF1
A0A3Q8HYM4
A0A3Q8HYP0
A0A3Q8HYQ8
A0A3Q8HYT9
A0A3Q8HYV2
A0A3Q8HYW3
A0A3Q8HYY1
A0A3Q8HYZ6
A0A3Q8HZ10
A0A3Q8HZ24
A0A3Q8HZ34
A0A3Q8HZ45
A0A3Q8HZ52
A0A3Q8HZ72
A0A3Q8HZ83
A0A3Q8I026
A0A3Q8I039
A0A3Q8I050
A0A3Q8I063
A0A3Q8I072
A0A3Q8I082
A0A3Q8I092
A0A3Q8I0A2
A0A3Q8I0B2
A0A3Q8I0G9
A0A3Q8I0I3
A0A3Q8I0K8
A0A3Q8I0M6
A0A3Q8I0P2
A0A3Q8I0P9
A0A3Q8I0Q3
A0A3Q8I0S0
A0A3Q8I0T6
A0A3Q8I0U3
A0A3Q8I0V0
A0A3Q8I0V5
A0A3Q8I0W2
A0A3Q8I0W8
A0A3Q8I0X4
A0A3Q8I0Y8
A0A3Q8I3S6
A0A3Q8I3T6
A0A3Q8I3U8
A0A3Q8I3W1
A0A3Q8I3X1
A0A3Q8I3Y3
A0A3Q8I3Z6
A0A3Q8I406
A0A3Q8I470
A0A3Q8I484
A0A3Q8I497
A0A3Q8I4B3
A0A3Q8I4C6
A0A3Q8I4E0
A0A3Q8I4F1
A0A3Q8I4G4
A0A3Q8I4H6
A0A3Q8I4I5
A0A3Q8I4K0
A0A3Q8I4L3
A0A3Q8I4M6
A0A3Q8I4P1
A0A3Q8I4Q4
A0A3Q8I4R4
A0A3Q8I6P2
A0A3Q8I6P8
A0A3Q8I6Q1
A0A3Q8I6R0
A0A3Q8I6S2
A0A3Q8I6T2
A0A3Q8I6U4
A0A3Q8I6V7
A0A3Q8I6X8
A0A3Q8I729
A0A3Q8I749
A0A3Q8I758
A0A3Q8I770
A0A3Q8I783
A0A3Q8I792
A0A3Q8I7A3
A0A3Q8I7B6
A0A3Q8I7C6
A0A3Q8I7D7
A0A3Q8I7E7
A0A3Q8I7F7
A0A3Q8I7H1
A0A3Q8I7I5
A0A3Q8I7K0
A0A3Q8I7L5
A0A3Q8QAN9
A0A3Q8SLU1
A0A3Q8SS44
A0A3Q8THZ3
A0A3Q8TI06
A0A3Q8TI09
A0A3Q8TI17
A0A3Q8TI23
A0A3Q8TI25
A0A3Q8TI28
A0A3Q8TI41
A0A3Q8TI46
A0A3Q8TJE2
A0A3Q8TJH0
A0A3Q8TJV9
A0A3Q8TJX1
A0A3Q8TJX7
A0A3Q8TJX9
A0A3Q8TK10
A0A3Q8TK16
A0A3Q8TK21
A0A3Q8TK27
A0A3Q8TKW5
A0A3Q8TKY1
A0A3Q8WJ88
A0A3Q8WJX3
A0A3Q8WK96
A0A3Q8WKF4
A0A3Q8WLL4
A0A3Q8WLS5
A0A3Q9CA38
A0A3Q9NEI4
A0A3Q9NEJ1
A0A3Q9NEL4
A0A3Q9NF87
A0A3Q9NF98
A0A3Q9NFM2
A0A3Q9NG00
A0A3Q9NG73
A0A3Q9NGA3
A0A3Q9NGT1
A0A3Q9NHU3
A0A3Q9R7X9
A0A3Q9WJX1
A0A3Q9WK47
A0A3Q9WLU1
A0A3R5Q6I1
A0A3R5U8A7
A0A3R5WVN5
A0A3S5GE96
A0A3S5HKR8
A0A3S5HKR9
A0A3S5HKS0
A0A3S5HKS1
A0A3S5WMP3
A0A3S5X8B7
A0A3S6N0U5
A0A3S6N0V4
A0A3S6N4K4
A0A3S7IB41
A0A3S7J312
A0A3S7J335
A0A3S7SYM7
A0A3S7T052
A0A3S7UMI7
A0A3S7UMI8
A0A3S7UMI9
A0A3S7UMJ1
A0A3S7UMJ2
A0A3S7UMJ3
A0A3S7UMJ6
A0A3S7UMJ7
A0A3S7UMJ8
A0A3S7UMK0
A0A3S7UMK1
A0A3S7UMK2
A0A3S7UMK4
A0A3S7UMK5
A0A3S7UMK6
A0A3S7UMK7
A0A3S7UMK8
A0A3S7UMK9
A0A3S7UML0
A0A3S7UML1
A0A3S7UML2
A0A3S7UML3
A0A3S7UML4
A0A3S7UML5
A0A3S7UML6
A0A3S7UML7
A0A3S7UML8
A0A3S7UML9
A0A3S7UMM0
A0A3S7UMM1
A0A3S7UMM2
A0A3S7UMM3
A0A3S7UMM4
A0A3S7UMM5
A0A3S7UMM6
A0A3S7UMM7
A0A3S7UMM8
A0A3S7UMM9
A0A3S7UMN1
A0A3S7UMN2
A0A3S7UMN3
A0A3S7UMN4
A0A3S7UMN5
A0A3S7UMN6
A0A3S7UMN7
A0A3S7UMN8
A0A3S7UMN9
A0A3S7UMP0
A0A3S7UMP1
A0A3S7UMP2
A0A3S7UMP3
A0A3S7UMP4
A0A3S7UMP5
A0A3S7UMP6
A0A3S7UMP7
A0A3S7UMP8
A0A3S7UMP9
A0A3S7UMQ0
A0A3S7UMQ1
A0A3S7UMQ2
A0A3S7UMQ3
A0A3S7UMQ4
A0A3S7UMQ5
A0A3S7UMQ6
A0A3S7UMQ7
A0A3S7UMQ8
A0A3S7UMQ9
A0A3S7UMR0
A0A3S7UMR1
A0A3S7UMR3
A0A3S7UMR4
A0A3S7UMR5
A0A3S7UMR6
A0A3S7UMR7
A0A3S7UMR8
A0A3S7UMR9
A0A3S7UMS0
A0A3S7UMS1
A0A3S7UMS2
A0A3S7UMS3
A0A3S7UMS4
A0A3S7UMS5
A0A3S7UMS6
A0A3S7UMS7
A0A3S7UMS8
A0A3S7UMS9
A0A3S7UMT1
A0A3S7UMT2
A0A3S7UMT8
A0A3S7UMU1
A0A3S7UMU4
A0A3S7UMV8
A0A3S7UMW2
A0A3S7UMW6
A0A3S7UMW7
A0A3S7UMW8
A0A3S7UMW9
A0A3S7UMX0
A0A3S7UMX1
A0A3S7UMX2
A0A3S7UMX3
A0A3S7UMX5
A0A3S7UMX6
A0A3S7UMX7
A0A3S7UMX8
A0A3S7UMX9
A0A3S7UMY0
A0A3S7UMY1
A0A3S7UMY2
A0A3S7UMY3
A0A3S7UMY4
A0A3S7UMY5
A0A3S7UMY6
A0A3S7UMY7
A0A3S7UMY8
A0A3S7UMY9
A0A3S7UMZ0
A0A3S7UMZ1
A0A3S7UMZ2
A0A3S7UMZ3
A0A3S7UMZ4
A0A3S7UMZ5
A0A3S7UMZ6
A0A3S7UMZ7
A0A3S7UMZ8
A0A3S7UMZ9
A0A3S7UN00
A0A3S7UN01
A0A3S7UN02
A0A3S7UN03
A0A3S7UN04
A0A3S7UN05
A0A3S7UN06
A0A3S7UN07
A0A3S7UN08
A0A3S7UN09
A0A3S7UN10
A0A3S7UN11
A0A3S7UN12
A0A3S7UN13
A0A3S7UN14
A0A3S7UN15
A0A3S7UN17
A0A3S7UN18
A0A3S7UN19
A0A3S7UN20
A0A3S7UN21
A0A3S7UN22
A0A3S7UN23
A0A3S7UN24
A0A3S7UN25
A0A3S7UN26
A0A3S7UN27
A0A3S7UN28
A0A3S7UN29
A0A3S7UN30
A0A3S7UN31
A0A3S7UN32
A0A3S7UN33
A0A3S7UN34
A0A3S7UN35
A0A3S7UN36
A0A3S7UN37
A0A3S7UN38
A0A3S7UN39
A0A3S7UN40
A0A3S7UN42
A0A3S7UN43
A0A3S7UN44
A0A3S7UN45
A0A3S7UN46
A0A3S7UN47
A0A3S7UN48
A0A3S7UN49
A0A3S7UN50
A0A3S7UN51
A0A3S7UN52
A0A3S7UN53
A0A3S7UN54
A0A3S7UN55
A0A3S7UN56
A0A3S7UN57
A0A3S7UN58
A0A3S7UN59
A0A3S7UN60
A0A3S7UN61
A0A3S7UN62
A0A3S7UN64
A0A3S7UN65
A0A3S7UN66
A0A3S7UN67
A0A3S7UN68
A0A3S7UN69
A0A3S7UN70
A0A3S7UN71
A0A3S7UN72
A0A3S7UN73
A0A3S7UN74
A0A3S7UN75
A0A3S7UN76
A0A3S7UN77
A0A3S7UN78
A0A3S7UN79
A0A3S7UN80
A0A3S7UN81
A0A3S7UN82
A0A3S7UN83
A0A3S7UN84
A0A3S7UN85
A0A3S7UN86
A0A3S7UN87
A0A3S7UN88
A0A3S7UN89
A0A3S7UN90
A0A3S7UN91
A0A3S7UN92
A0A3S7UN93
A0A3S7UN94
A0A3S7UN95
A0A3S7UN96
A0A3S7UN97
A0A3S7UN98
A0A3S7UN99
A0A3S7UNA1
A0A3S7UNA2
A0A3S7UNA3
A0A3S7UNA4
A0A3S7UNA5
A0A3S7UNA6
A0A3S7UNA7
A0A3S7UNA8
A0A3S7UNB0
A0A3S7UNB1
A0A3S7UNB2
A0A3S7UNB5
A0A3S7UNB6
A0A3S7UNC0
A0A3S7UNC1
A0A3S7UND1
A0A3S7UND2
A0A3S8S8G6
A0A3S8THE1
A0A3S8THE5
A0A3S8THF3
A0A3S8THG8
A0A3S8THH5
A0A3S8THH6
A0A3S8THI3
A0A3S8THI6
A0A3S8THI7
A0A3S8THI9
A0A3S8THJ1
A0A3S8THJ4
A0A3S8THJ5
A0A3S8THJ9
A0A3S8THK0
A0A3S8THK3
A0A3S8THK5
A0A3S8THL6
A0A3S8THM1
A0A3S8THM9
A0A3S8THN4
A0A3S8THQ1
A0A3S8THS1
A0A3S8YZP0
A0A3S8YZQ4
A0A3S8Z5S1
A0A3S8Z5S9
A0A3S8Z5U0
A0A3S8Z5X5
A0A3S9SE00
A0A3S9Y274
A0A3T0CMU4
A0A3T0CN78
A0A3T0D036
A0A3T0IJ54
A0A3T0U367
A0A3T0U3A1
A0A3T0V931
A0A3T0XV43
A0A410HHQ9
A0A410HHS3
A0A410HHV9
A0A410HHY2
A0A410HWW3
A0A410KKQ6
A0A410KKR4
A0A410KKS6
A0A410KKT0
A0A410KKT2
A0A410KKT4
A0A410KKT7
A0A410KKU2
A0A410KKU4
A0A410KKU5
A0A410KKU8
A0A410KKV0
A0A410KKV1
A0A410KKV2
A0A410KKV6
A0A410KKV8
A0A410KKW2
A0A410KKW3
A0A410KKW4
A0A410KKW5
A0A410KKW7
A0A410KKX4
A0A410KKX5
A0A410KKX6
A0A410KKX8
A0A410KKY1
A0A410KKY2
A0A410KKY4
A0A410KKY5
A0A410KKY6
A0A410KKY7
A0A410KKZ1
A0A410KKZ3
A0A410KKZ5
A0A410KKZ6
A0A410KKZ7
A0A410KKZ9
A0A410KL01
A0A410KL02
A0A410KL03
A0A410KL04
A0A410KL05
A0A410KL10
A0A410KL11
A0A410KL13
A0A410KL15
A0A410KL17
A0A410KL20
A0A410KL21
A0A410KL22
A0A410KL24
A0A410KL26
A0A410KL28
A0A410KL30
A0A410KL32
A0A410KL34
A0A410KL35
A0A410KL36
A0A410KL37
A0A410KL39
A0A410KL41
A0A410KL42
A0A410KL44
A0A410KL50
A0A410KL51
A0A410KL54
A0A410KL56
A0A410KL57
A0A410KL58
A0A410KL59
A0A410KL60
A0A410KL61
A0A410KL62
A0A410KL63
A0A410KL64
A0A410KL65
A0A410KL67
A0A410KL68
A0A410KL69
A0A410KL71
A0A410KL72
A0A410KL73
A0A410KL74
A0A410KL75
A0A410KL76
A0A410KL77
A0A410KL78
A0A410KL80
A0A410KL83
A0A410KL85
A0A410KL89
A0A410KL92
A0A410KL96
A0A410KLA1
A0A410KLA2
A0A410KLA4
A0A410KLA7
A0A410KLA8
A0A410N6I6
A0A410N6J3
A0A410N6V1
A0A410RHU0
A0A410RHU2
A0A410RHU8
A0A410RHV2
A0A410RHV3
A0A410RHX2
A0A410RHX8
A0A410RHY9
A0A410RI00
A0A410RI17
A0A410RI20
A0A410RI29
A0A410RI30
A0A410RI33
A0A410RI35
A0A410RI40
A0A410RI47
A0A410RI49
A0A410RI50
A0A410RI95
A0A410RIB4
A0A410RIE1
A0A410S7A5
A0A410S7E7
A0A410TEP3
A0A410TEQ0
A0A410TER1
A0A410U9A9
A0A410WBZ6
A0A410WC04
A0A410WC06
A0A410WC09
A0A410WC12
A0A410WC13
A0A410WC15
A0A410WC16
A0A410WC17
A0A410WC18
A0A410WC23
A0A410WC26
A0A410WC28
A0A410WC30
A0A410WC31
A0A410WC33
A0A410WC35
A0A410WC36
A0A410WC37
A0A410WC39
A0A410WC41
A0A410WC42
A0A410WC43
A0A410WC44
A0A410WC45
A0A410WC47
A0A410WC48
A0A410WC49
A0A410WC50
A0A410WC51
A0A410WC52
A0A410WC53
A0A410WC54
A0A410WC55
A0A410WC56
A0A410WC57
A0A410WC59
A0A410WC65
A0A410WC66
A0A410WC67
A0A410WC68
A0A410WC69
A0A410WC70
A0A410WC71
A0A410WC72
A0A410WC74
A0A410WC76
A0A410WC85
A0A410WCA9
A0A411AI32
A0A411AR71
A0A411AU63
A0A411AU68
A0A411AU69
A0A411AU76
A0A411AU80
A0A411AU84
A0A411AU87
A0A411AU89
A0A411AU90
A0A411AU94
A0A411AU97
A0A411AU99
A0A411AUA2
A0A411AUA4
A0A411AUA5
A0A411AUA7
A0A411AUA9
A0A411AUB2
A0A411AUB5
A0A411AUB6
A0A411AUB7
A0A411AUB9
A0A411AUC0
A0A411AUC1
A0A411AUC4
A0A411AUC5
A0A411AUC7
A0A411AUC8
A0A411AUD0
A0A411AUD2
A0A411AUD4
A0A411AUD6
A0A411AUD8
A0A411AUD9
A0A411AUE0
A0A411AUE1
A0A411AUE2
A0A411AUE3
A0A411AUE5
A0A411AUE6
A0A411AUE7
A0A411AUE8
A0A411AUE9
A0A411AUF1
A0A411AUF2
A0A411AUF3
A0A411AUF4
A0A411AUF5
A0A411AUF8
A0A411AUG5
A0A411DB01
A0A411DB07
A0A411DB18
A0A411DB23
A0A411DF57
A0A411DF58
A0A411DF60
A0A411DF62
A0A411DF69
A0A411DF78
A0A411DF90
A0A411DF95
A0A411DFA5
A0A411EE68
A0A411EE69
A0A411EE70
A0A411EE75
A0A411EE77
A0A411EE78
A0A411EE79
A0A411EE82
A0A411EE83
A0A411EE84
A0A411EE85
A0A411EE86
A0A411EE87
A0A411EE88
A0A411EE89
A0A411EE90
A0A411EE91
A0A411EE92
A0A411EE93
A0A411EE94
A0A411EE95
A0A411EE96
A0A411EE97
A0A411EE98
A0A411EE99
A0A411EEA0
A0A411EEA1
A0A411EEA2
A0A411EEA3
A0A411EEA4
A0A411EEA5
A0A411EEA6
A0A411EEA7
A0A411EEA8
A0A411EEA9
A0A411EEB0
A0A411EEB1
A0A411EEB2
A0A411EEB3
A0A411EEB4
A0A411EEB5
A0A411EEB6
A0A411EEB7
A0A411EEB8
A0A411EEB9
A0A411EEC0
A0A411EEC1
A0A411EEC3
A0A411EEC4
A0A411EEC5
A0A411EEC6
A0A411EEC7
A0A411EEC8
A0A411EEC9
A0A411EED0
A0A411EED1
A0A411EED2
A0A411EED3
A0A411EED4
A0A411EED5
A0A411EED7
A0A411EED9
A0A411EEE0
A0A411EEE2
A0A411EEE3
A0A411EEE4
A0A411EEE5
A0A411EEF0
A0A411EEF5
A0A411EEG5
A0A411EEH6
A0A411EEI0
A0A411EEI1
A0A411EEI4
A0A411EEI5
A0A411EEI6
A0A411EEI7
A0A411EEI8
A0A411EEI9
A0A411EEJ0
A0A411EEJ1
A0A411EEJ2
A0A411EEJ3
A0A411EEJ5
A0A411EEJ6
A0A411EEJ7
A0A411EEJ8
A0A411EEJ9
A0A411EEK0
A0A411EEK1
A0A411EEK2
A0A411EEK3
A0A411EEK4
A0A411EEK6
A0A411EEK8
A0A411EEK9
A0A411EEL0
A0A411EEL1
A0A411EEL2
A0A411EEL3
A0A411EEL4
A0A411EEL5
A0A411EEL6
A0A411EEL7
A0A411EEL8
A0A411EEL9
A0A411EEM0
A0A411EEM1
A0A411EEM2
A0A411EEM3
A0A411EEM4
A0A411EEM5
A0A411EEM6
A0A411EEM7
A0A411EEM8
A0A411EEM9
A0A411EEN0
A0A411EEN1
A0A411EEN2
A0A411EEN3
A0A411EEN4
A0A411EEN5
A0A411EEN6
A0A411EEN7
A0A411EEN8
A0A411EEN9
A0A411EEP0
A0A411EEP2
A0A411EEP3
A0A411EEP4
A0A411EEP5
A0A411EEP6
A0A411EEP7
A0A411EEP8
A0A411EEP9
A0A411EEQ0
A0A411EEQ1
A0A411EEQ2
A0A411EEQ3
A0A411EEQ4
A0A411EEQ5
A0A411EEQ6
A0A411EEQ7
A0A411EEQ8
A0A411EEQ9
A0A411EER0
A0A411EER1
A0A411EER2
A0A411EER3
A0A411EER4
A0A411EER5
A0A411EER6
A0A411EER7
A0A411EER9
A0A411EES0
A0A411EES1
A0A411EES2
A0A411EES3
A0A411EES4
A0A411EES5
A0A411EES6
A0A411EES7
A0A411EES8
A0A411EES9
A0A411EET0
A0A411EET1
A0A411EET2
A0A411EET3
A0A411EET5
A0A411EET7
A0A411EEU0
A0A411EEU1
A0A411EEU2
A0A411EEV0
A0A411EEV9
A0A411EEW4
A0A411EEW6
A0A411EEW9
A0A411EEX1
A0A411EEX4
A0A411EEX6
A0A411EEX7
A0A411EEY0
A0A411EEY1
A0A411EEY3
A0A411EEY4
A0A411EEY6
A0A411EEY7
A0A411EEY8
A0A411EEY9
A0A411EEZ1
A0A411EEZ2
A0A411EEZ3
A0A411EEZ5
A0A411EEZ6
A0A411EEZ7
A0A411EEZ8
A0A411EEZ9
A0A411EF00
A0A411EF01
A0A411EF02
A0A411EF03
A0A411EF04
A0A411EF05
A0A411EF06
A0A411EF07
A0A411EF08
A0A411EF09
A0A411EF10
A0A411EF11
A0A411EF12
A0A411EF13
A0A411EF14
A0A411EF15
A0A411EF16
A0A411EF17
A0A411EF18
A0A411EF19
A0A411EF20
A0A411EF21
A0A411EF22
A0A411EF23
A0A411EF25
A0A411EF26
A0A411EF27
A0A411EF28
A0A411EF29
A0A411EF31
A0A411EF32
A0A411EF34
A0A411EF35
A0A411EF36
A0A411EF37
A0A411EF39
A0A411EF40
A0A411EF43
A0A411EF44
A0A411EF47
A0A411EF48
A0A411EF52
A0A411EF55
A0A411EF57
A0A411EF58
A0A411EF62
A0A411EF64
A0A411EFG7
A0A411EFJ8
A0A411EFP8
A0A411EFQ1
A0A411EFQ5
A0A411EFQ9
A0A411EFR2
A0A411EFR4
A0A411EFR5
A0A411EFR6
A0A411EFR7
A0A411EFR8
A0A411EFS1
A0A411EFS3
A0A411EFS5
A0A411EFS6
A0A411EFS7
A0A411EFS8
A0A411EFS9
A0A411EFT1
A0A411EFT2
A0A411EFT3
A0A411EFT5
A0A411EFT8
A0A411EFU0
A0A411EFU2
A0A411EFU3
A0A411EFU4
A0A411EFU5
A0A411EFU9
A0A411EFV1
A0A411EFV3
A0A411EFV7
A0A411EFW1
A0A411EFW3
A0A411EFW8
A0A411EFX0
A0A411EG76
A0A411EG82
A0A411EG83
A0A411EG84
A0A411EG87
A0A411EG89
A0A411EG92
A0A411EG93
A0A411EG94
A0A411EG97
A0A411EG98
A0A411EG99
A0A411EGA1
A0A411EGA2
A0A411EGA3
A0A411EGA5
A0A411EGA6
A0A411EGA7
A0A411EGA9
A0A411EGB1
A0A411EGB3
A0A411EGB5
A0A411EGB7
A0A411EGB9
A0A411EGC5
A0A411EGC8
A0A411EGC9
A0A411EGD2
A0A411EGD4
A0A411EGD7
A0A411EGD9
A0A411EGE0
A0A411EGE4
A0A411EGE7
A0A411EGE8
A0A411EGF0
A0A411EGF1
A0A411EGF3
A0A411EGF5
A0A411EGF7
A0A411EGF9
A0A411EGG2
A0A411EGG4
A0A411EGG6
A0A411EGG7
A0A411EGH0
A0A411EGH2
A0A411EGH3
A0A411EGH5
A0A411EGH6
A0A411EGH7
A0A411EGH9
A0A411EGI2
A0A411EGI3
A0A411EGI4
A0A411EGI5
A0A411EGI6
A0A411EGI8
A0A411EGI9
A0A411EGJ1
A0A411EGJ2
A0A411EGJ3
A0A411EGJ4
A0A411EGJ5
A0A411EGJ6
A0A411EGJ7
A0A411EGJ8
A0A411EGJ9
A0A411EGK0
A0A411EGK1
A0A411EGK2
A0A411EGK3
A0A411EGK4
A0A411EGK5
A0A411EGK6
A0A411EGK7
A0A411EGK8
A0A411EGK9
A0A411EGL0
A0A411EGL1
A0A411EGL2
A0A411EGL3
A0A411EGL4
A0A411EGL5
A0A411EGL6
A0A411EGL7
A0A411EGL8
A0A411EGL9
A0A411EGM2
A0A411EGM3
A0A411EGM4
A0A411EGM5
A0A411EGM6
A0A411EGM7
A0A411EGM8
A0A411EGM9
A0A411EGN0
A0A411EGN1
A0A411EGN2
A0A411EGN3
A0A411EGN4
A0A411EGN5
A0A411EGN6
A0A411EGN8
A0A411EGN9
A0A411EGP0
A0A411EGP1
A0A411EGP2
A0A411EGP3
A0A411EGP4
A0A411EGP5
A0A411EGP6
A0A411EGP7
A0A411EGP8
A0A411EGP9
A0A411EGQ0
A0A411EGQ1
A0A411EGQ2
A0A411EGQ3
A0A411EGQ4
A0A411EGQ5
A0A411EGQ6
A0A411EGQ7
A0A411EGQ8
A0A411EGQ9
A0A411EGR0
A0A411EGR1
A0A411EGR2
A0A411EGR3
A0A411EGR4
A0A411EGR5
A0A411EGR6
A0A411EGR7
A0A411EGR8
A0A411EGR9
A0A411EGS0
A0A411EGS1
A0A411EGS2
A0A411EGS3
A0A411EGS4
A0A411EGS5
A0A411EGS6
A0A411EGS7
A0A411EGS8
A0A411EGS9
A0A411EGT0
A0A411EGT2
A0A411EGT3
A0A411EGT4
A0A411EGT6
A0A411EGT7
A0A411EGT8
A0A411EGT9
A0A411EGU0
A0A411EGU1
A0A411EGU2
A0A411EGU3
A0A411EGU5
A0A411EGU9
A0A411EGV0
A0A411EGV1
A0A411EGV2
A0A411EGV4
A0A411EGV5
A0A411EGV6
A0A411EGV7
A0A411EGW1
A0A411EGW2
A0A411EGW4
A0A411EGW6
A0A411EGX1
A0A411EGX2
A0A411EGX6
A0A411EGX7
A0A411EGY1
A0A411EH39
A0A411EH50
A0A411EH53
A0A411EH56
A0A411EH58
A0A411EH63
A0A411EH64
A0A411EH65
A0A411EH68
A0A411EH69
A0A411EH71
A0A411EH72
A0A411EH73
A0A411EH76
A0A411EH78
A0A411EH79
A0A411EH81
A0A411EH82
A0A411EH83
A0A411EH86
A0A411EH88
A0A411EH89
A0A411EH90
A0A411EH92
A0A411EH93
A0A411EH94
A0A411EH95
A0A411EH96
A0A411EH97
A0A411EH98
A0A411EH99
A0A411EHA0
A0A411EHA1
A0A411EHA2
A0A411EHA3
A0A411EHA4
A0A411EHA5
A0A411EHA6
A0A411EHA7
A0A411EHA8
A0A411EHA9
A0A411EHB0
A0A411EHB1
A0A411EHB2
A0A411EHB3
A0A411EHB4
A0A411EHB5
A0A411EHB6
A0A411EHB9
A0A411EHC0
A0A411EHC2
A0A411EHC3
A0A411EHC5
A0A411EHC6
A0A411EHC7
A0A411EHC9
A0A411EHD2
A0A411EHD4
A0A411EHD5
A0A411EHE0
A0A411EHE1
A0A411EHE2
A0A411EHE3
A0A411EHE4
A0A411EHE6
A0A411EHF0
A0A411EHF1
A0A411EHF3
A0A411EHF4
A0A411EHF5
A0A411EHF6
A0A411EHF9
A0A411EHG0
A0A411EHG1
A0A411EHG2
A0A411EHG6
A0A411EHG8
A0A411EHG9
A0A411EHH1
A0A411EHH6
A0A411EHH7
A0A411EHH8
A0A411EHI1
A0A411EHI4
A0A411EHI7
A0A411EHJ1
A0A411EHJ4
A0A411EHK0
A0A411EHK1
A0A411EHK2
A0A411EHK6
A0A411EHK7
A0A411EHK9
A0A411EHL0
A0A411EHL1
A0A411EHL2
A0A411EHL5
A0A411EHL8
A0A411EHL9
A0A411EHM2
A0A411EHM6
A0A411EHM8
A0A411EHM9
A0A411EHN2
A0A411EHP1
A0A411EHS8
A0A411EHV4
A0A411EHW0
A0A411EHW8
A0A411EHX0
A0A411EHX3
A0A411EHY1
A0A411EHY3
A0A411EHY5
A0A411EHY9
A0A411EHZ1
A0A411EHZ3
A0A411EHZ5
A0A411EHZ8
A0A411EHZ9
A0A411EI02
A0A411EI03
A0A411EI04
A0A411EI07
A0A411EI10
A0A411EI12
A0A411EI13
A0A411EI14
A0A411EI18
A0A411EI19
A0A411EI20
A0A411EI22
A0A411EI23
A0A411EI24
A0A411EI25
A0A411EI27
A0A411EI28
A0A411EI29
A0A411EI30
A0A411EI31
A0A411EI32
A0A411EI33
A0A411EI34
A0A411EI36
A0A411EI37
A0A411EI38
A0A411EI39
A0A411EI40
A0A411EI41
A0A411EI43
A0A411EI45
A0A411EI46
A0A411EI47
A0A411EI48
A0A411EI49
A0A411EI50
A0A411EI51
A0A411EI52
A0A411EI53
A0A411EI54
A0A411EI55
A0A411EI56
A0A411EI57
A0A411EI58
A0A411EI59
A0A411EI60
A0A411EI61
A0A411EI62
A0A411EI63
A0A411EI64
A0A411EI65
A0A411EI66
A0A411EI67
A0A411EI68
A0A411EI69
A0A411EI70
A0A411EI71
A0A411EI72
A0A411EI73
A0A411EI74
A0A411EI75
A0A411EI76
A0A411EI77
A0A411EI78
A0A411EI79
A0A411EI80
A0A411EI81
A0A411EI82
A0A411EI83
A0A411EI84
A0A411EI85
A0A411EI86
A0A411EI87
A0A411EI88
A0A411EI89
A0A411EI91
A0A411EI92
A0A411EI93
A0A411EI94
A0A411EI95
A0A411EI96
A0A411EI97
A0A411EI98
A0A411EI99
A0A411EIA0
A0A411EIA1
A0A411EIA2
A0A411EIA3
A0A411EIA4
A0A411EIA5
A0A411EIA6
A0A411EIA7
A0A411EIA8
A0A411EIA9
A0A411EIB0
A0A411EIB1
A0A411EIB2
A0A411EIB3
A0A411EIB4
A0A411EIB5
A0A411EIB6
A0A411EIB7
A0A411EIB8
A0A411EIB9
A0A411EIC0
A0A411EIC1
A0A411EIC2
A0A411EIC3
A0A411EIC4
A0A411EIC5
A0A411EIC6
A0A411EIC7
A0A411EIC8
A0A411EIC9
A0A411EID0
A0A411EID1
A0A411EID2
A0A411EID3
A0A411EID4
A0A411EID5
A0A411EID6
A0A411EID7
A0A411EID8
A0A411EID9
A0A411EIE0
A0A411EIE1
A0A411EIE2
A0A411EIE3
A0A411EIE4
A0A411EIE5
A0A411EIE7
A0A411EIE8
A0A411EIE9
A0A411EIF0
A0A411EIF1
A0A411EIF2
A0A411EIF3
A0A411EIF4
A0A411EIF5
A0A411EIF6
A0A411EIF7
A0A411EIF8
A0A411EIF9
A0A411EIG0
A0A411EIG1
A0A411EIG2
A0A411EIG3
A0A411EIG4
A0A411EIG5
A0A411EIG6
A0A411EIG7
A0A411EIG8
A0A411EIG9
A0A411EIH0
A0A411EIH1
A0A411EIH2
A0A411EIH3
A0A411EIH4
A0A411EIH5
A0A411EIH6
A0A411EIH7
A0A411EIH8
A0A411EIH9
A0A411EII0
A0A411EII1
A0A411EII2
A0A411EII3
A0A411EII4
A0A411EII5
A0A411EII6
A0A411EII7
A0A411EII8
A0A411EII9
A0A411EIJ0
A0A411EIJ1
A0A411EIJ2
A0A411EIJ3
A0A411EIJ4
A0A411EIJ5
A0A411EIJ7
A0A411EIJ8
A0A411EIJ9
A0A411EIK0
A0A411EIK1
A0A411EIK2
A0A411EIK3
A0A411EIK4
A0A411EIK5
A0A411EIK6
A0A411EIK7
A0A411EIK8
A0A411EIK9
A0A411EIL0
A0A411EIL2
A0A411EIL3
A0A411EIL4
A0A411EIL5
A0A411EIL6
A0A411EIL7
A0A411EIL8
A0A411EIL9
A0A411EIM1
A0A411EIM2
A0A411EIM3
A0A411EIM4
A0A411EIM5
A0A411EIM6
A0A411EIM7
A0A411EIM8
A0A411EIM9
A0A411EIN0
A0A411EIN1
A0A411EIN2
A0A411EIN3
A0A411EIN4
A0A411EIN5
A0A411EIN6
A0A411EIN7
A0A411EIN8
A0A411EIN9
A0A411EIP0
A0A411EIP1
A0A411EIP2
A0A411EIP3
A0A411EIP4
A0A411EIP5
A0A411EIP6
A0A411EIP7
A0A411EIP8
A0A411EIP9
A0A411EIQ0
A0A411EIQ1
A0A411EIQ2
A0A411EIQ3
A0A411EIQ4
A0A411EIQ5
A0A411EIQ6
A0A411EIQ7
A0A411EIQ8
A0A411EIQ9
A0A411EIR0
A0A411EIR1
A0A411EIR2
A0A411EIR3
A0A411EIR4
A0A411EIR5
A0A411EIR6
A0A411EIR7
A0A411EIR8
A0A411EIR9
A0A411EIS0
A0A411EIS1
A0A411EIS2
A0A411EIS3
A0A411EIS4
A0A411EIS5
A0A411EIS6
A0A411EIS7
A0A411EIS8
A0A411EIS9
A0A411EIT0
A0A411EIT1
A0A411EIT2
A0A411EIT3
A0A411EIT4
A0A411EIT5
A0A411EIT6
A0A411EIT7
A0A411EIT8
A0A411EIT9
A0A411EIU0
A0A411EIU1
A0A411EIU2
A0A411EIU3
A0A411EIU4
A0A411EIU5
A0A411EIU6
A0A411EIU7
A0A411EIU8
A0A411EIU9
A0A411EIV0
A0A411EIV2
A0A411EIV4
A0A411EIV5
A0A411EIV6
A0A411EIV7
A0A411EIV8
A0A411EIW0
A0A411EIW2
A0A411EIW4
A0A411EIW8
A0A411EIX0
A0A411EIX2
A0A411EIX4
A0A411EIX5
A0A411EIX6
A0A411EIX8
A0A411EIX9
A0A411EIY0
A0A411EIY1
A0A411EIY3
A0A411EIY4
A0A411EIY5
A0A411EIY9
A0A411EIZ0
A0A411EIZ1
A0A411EIZ2
A0A411EIZ3
A0A411EIZ4
A0A411EIZ6
A0A411EIZ8
A0A411EJ00
A0A411EJ01
A0A411EJ02
A0A411EJ03
A0A411EJ04
A0A411EJ07
A0A411EJ08
A0A411EJ09
A0A411EJ11
A0A411EJ12
A0A411EJ13
A0A411EJ14
A0A411EJ16
A0A411EJ19
A0A411EJ21
A0A411EJ22
A0A411EJ23
A0A411EJ24
A0A411EJ25
A0A411EJ27
A0A411EJ29
A0A411EJ31
A0A411EJ33
A0A411EJ34
A0A411EJ36
A0A411EJ37
A0A411EJ38
A0A411EJ43
A0A411EJ45
A0A411EJ46
A0A411EJ47
A0A411EJ48
A0A411EJ50
A0A411EJ51
A0A411EJ55
A0A411EJ56
A0A411EJ59
A0A411EJ60
A0A411EJ61
A0A411EJ62
A0A411EJ65
A0A411EJ66
A0A411EJ69
A0A411EJ70
A0A411EJ71
A0A411EJ72
A0A411EJ74
A0A411EJ76
A0A411EJ79
A0A411EJ80
A0A411EJ82
A0A411EJ85
A0A411EJ86
A0A411EJ87
A0A411EJ88
A0A411EJ89
A0A411EJ90
A0A411EJ91
A0A411EJ93
A0A411EJ95
A0A411EJ96
A0A411EJ97
A0A411EJ99
A0A411EJA0
A0A411EJA1
A0A411EJA2
A0A411EJA4
A0A411EJA5
A0A411EJA6
A0A411EJA8
A0A411EJA9
A0A411EJB0
A0A411EJB1
A0A411EJB2
A0A411EJB4
A0A411EJB5
A0A411EJB6
A0A411EJB7
A0A411EJB9
A0A411EJC0
A0A411EJC1
A0A411EJC3
A0A411EJC4
A0A411EJC7
A0A411EJD0
A0A411EJD2
A0A411EJD5
A0A411EJD6
A0A411EJD7
A0A411EJD9
A0A411EJE0
A0A411EJE2
A0A411EJE3
A0A411EJE6
A0A411EJE7
A0A411EJE9
A0A411EJF0
A0A411EJF2
A0A411EJF4
A0A411EJF5
A0A411EJF6
A0A411EJF7
A0A411EJF8
A0A411EJF9
A0A411EJG1
A0A411EJG2
A0A411EJG3
A0A411EJG4
A0A411EJG5
A0A411EJG6
A0A411EJG7
A0A411EJG8
A0A411EJG9
A0A411EJH0
A0A411EJH1
A0A411EJH2
A0A411EJH3
A0A411EJH4
A0A411EJH5
A0A411EJH6
A0A411EJH7
A0A411EJH8
A0A411EJH9
A0A411EJI0
A0A411EJI1
A0A411EJI2
A0A411EJI3
A0A411EJI4
A0A411EJI5
A0A411EJI6
A0A411EJI7
A0A411EJI8
A0A411EJI9
A0A411EJJ0
A0A411EJJ1
A0A411EJJ2
A0A411EJJ3
A0A411EJJ4
A0A411EJJ5
A0A411EJJ7
A0A411EJK0
A0A411EJK1
A0A411EJK3
A0A411EJK5
A0A411EJK6
A0A411EJK7
A0A411EJK9
A0A411EJL1
A0A411EJL2
A0A411EJL5
A0A411EJL7
A0A411EJL9
A0A411EJM1
A0A411EJM2
A0A411EJM4
A0A411EJM6
A0A411EJM7
A0A411EJM8
A0A411EJN1
A0A411EJN2
A0A411EJN3
A0A411EJN4
A0A411EJN5
A0A411EJN6
A0A411EJN7
A0A411EJN8
A0A411EJN9
A0A411EJP0
A0A411EJP1
A0A411EJP2
A0A411EJP3
A0A411EJP4
A0A411EJP6
A0A411EJP7
A0A411EJP8
A0A411EJP9
A0A411EJQ1
A0A411EJQ2
A0A411EJQ3
A0A411EJQ4
A0A411EJQ5
A0A411EJQ8
A0A411EJR0
A0A411EJR2
A0A411EJR3
A0A411EJR5
A0A411EJR9
A0A411EJS2
A0A411EJS3
A0A411EJS4
A0A411EJS5
A0A411EJS6
A0A411EJS7
A0A411EJS9
A0A411EJT0
A0A411EJT2
A0A411EJT5
A0A411EJT6
A0A411EJT7
A0A411EJT8
A0A411EJT9
A0A411EJU0
A0A411EJU3
A0A411EJU5
A0A411EJU7
A0A411EJU8
A0A411EJU9
A0A411EJV0
A0A411EJV4
A0A411EJV5
A0A411EJV6
A0A411EJV7
A0A411EJV8
A0A411EJV9
A0A411EJW0
A0A411EJW1
A0A411EJW2
A0A411EJW5
A0A411EJW6
A0A411EJW8
A0A411EJW9
A0A411EJX0
A0A411EJX2
A0A411EJX3
A0A411EJX6
A0A411EJX8
A0A411EJY0
A0A411EJY2
A0A411EJY6
A0A411EJY7
A0A411EJY8
A0A411EJZ1
A0A411EJZ2
A0A411EJZ7
A0A411EK00
A0A411EK01
A0A411EK02
A0A411EK06
A0A411EK10
A0A411EK11
A0A411EK12
A0A411EK16
A0A411EK19
A0A411EK21
A0A411EK22
A0A411EK60
A0A411EK67
A0A411EK72
A0A411EK74
A0A411EK77
A0A411EK79
A0A411EK81
A0A411EK82
A0A411EK89
A0A411EK90
A0A411EK92
A0A411EK95
A0A411EK97
A0A411EKA1
A0A411EKA5
A0A411EKA7
A0A411EKA9
A0A411EKB4
A0A411EKB8
A0A411EKC8
A0A411EKC9
A0A411EKF1
A0A411EKF4
A0A411EKG4
A0A411EKG7
A0A411EKG9
A0A411EKI0
A0A411EKI1
A0A411EKI2
A0A411EKI3
A0A411EKJ7
A0A411EKK3
A0A411EKL3
A0A411EKN0
A0A411EYC2
A0A411EYC4
A0A411EYC5
A0A411EYC6
A0A411EYC7
A0A411EYD3
A0A411EYD9
A0A411EYE0
A0A411EYI6
A0A411EYK9
A0A411F1K2
A0A411F1L0
A0A411F1L2
A0A411FCL4
A0A411FCM1
A0A411FCN0
A0A411FE66
A0A411FE70
A0A411FE78
A0A411FEA8
A0A411G8M0
A0A411G963
A0A411G977
A0A411GW44
A0A411GW57
A0A411GW59
A0A411GW64
A0A411GW75
A0A411GW77
A0A411GW92
A0A411GW93
A0A411GWA0
A0A411GWA3
A0A411GWA4
A0A411GWA9
A0A411GWB6
A0A411GWC0
A0A411GWC3
A0A411GWC6
A0A411GWC9
A0A411GWD9
A0A411GWH7
A0A411GWJ0
A0A411GWJ1
A0A411GWJ3
A0A411GWJ7
A0A411GWL4
A0A411GWL7
A0A411GWL9
A0A411GWM0
A0A411GWM7
A0A411GWN1
A0A411GWQ2
A0A411GWQ6
A0A411GWS1
A0A411HB14
A0A411J6B9
A0A411KB29
A0A411KCQ4
A0A411LBL3
A0A411LBL5
A0A411LBM2
A0A411LBM3
A0A411LBM9
A0A411LBN0
A0A411LBN1
A0A411LBN2
A0A411LBN8
A0A411LBN9
A0A411LBP0
A0A411LBP1
A0A411LBP4
A0A411LBP5
A0A411LBP6
A0A411LBP9
A0A411LBQ1
A0A411LBQ2
A0A411LBQ3
A0A411LBQ4
A0A411LBQ5
A0A411LBQ7
A0A411LBQ8
A0A411LBQ9
A0A411LBR0
A0A411LBR1
A0A411LBR3
A0A411LBR5
A0A411LBR6
A0A411LBR7
A0A411LBR8
A0A411LBS0
A0A411LBS2
A0A411LBS4
A0A411LBS8
A0A411LBT0
A0A411LBT2
A0A411LBT4
A0A411LBT5
A0A411LBT6
A0A411LBT7
A0A411LBT8
A0A411LBU1
A0A411LBU2
A0A411LBU3
A0A411LBU4
A0A411LBU5
A0A411LBU7
A0A411LBU9
A0A411LBV1
A0A411LBV2
A0A411LBV3
A0A411LBV6
A0A411LBV8
A0A411LBW0
A0A411LBW1
A0A411LBW4
A0A411LBW5
A0A411LBX2
A0A411LBX3
A0A411LBX6
A0A411LBX7
A0A411LBX8
A0A411LBY0
A0A411LBY2
A0A411LBY3
A0A411LBY4
A0A411LBY6
A0A411LBY7
A0A411LBY9
A0A411LBZ0
A0A411LBZ1
A0A411LBZ2
A0A411LBZ3
A0A411LBZ4
A0A411LBZ5
A0A411LBZ7
A0A411LBZ8
A0A411LBZ9
A0A411LC00
A0A411LC01
A0A411LC02
A0A411LC04
A0A411LC05
A0A411LC06
A0A411LC07
A0A411LC08
A0A411LC09
A0A411LC10
A0A411LC11
A0A411LC12
A0A411LC13
A0A411LC14
A0A411LC20
A0A411LC21
A0A411LC22
A0A411LC23
A0A411LC24
A0A411LC27
A0A411LC28
A0A411LC29
A0A411LC35
A0A411LC37
A0A411LC39
A0A411LC40
A0A411LC45
A0A411NH43
A0A411NH44
A0A411NH47
A0A411NH52
A0A411NH55
A0A411NH56
A0A411NH58
A0A411NH60
A0A411NH63
A0A411NH65
A0A411NH70
A0A411NH71
A0A411NH72
A0A411NH73
A0A411NH74
A0A411NH77
A0A411NH79
A0A411NH81
A0A411NH82
A0A411NH83
A0A411NH84
A0A411NH87
A0A411NH88
A0A411NH90
A0A411NH91
A0A411NH93
A0A411NH94
A0A411NH96
A0A411NH97
A0A411NH99
A0A411NHA0
A0A411NHA1
A0A411NHA2
A0A411NHA3
A0A411NHA5
A0A411NHA6
A0A411NHA7
A0A411NHA9
A0A411NHB0
A0A411NHB1
A0A411NHB3
A0A411NHB4
A0A411NHB6
A0A411NHC2
A0A411NHC7
A0A411NHD0
A0A411NHD1
A0A411NHD6
A0A411NHD8
A0A411NHE2
A0A411NMJ5
A0A411P225
A0A411P267
A0A411P2B7
A0A411P2B8
A0A411P2C1
A0A411P2C4
A0A411P2C8
A0A411P2D5
A0A411P2E0
A0A411P2F9
A0A411P2H1
A0A411P2J3
A0A411P2K3
A0A411PNZ0
A0A411PP20
A0A411PP25
A0A451EEA9
A0A451FE01
A0A451FE02
A0A451FE03
A0A455TC30
A0A455TC88
A0A455TCA7
A0A455TYA4
A0A455U0E9
A0A455U0K8
A0A481MSU7
A0A481MSU8
A0A481MSV1
A0A481MSV3
A0A481MSV4
A0A481MSV5
A0A481MSV6
A0A481SUX5
A0A481SW48
A0A481ULN8
A0A481ULQ2
A0A481ULS2
A0A481ULS3
A0A481ULT4
A0A481UMI9
A0A481UML9
A0A481UMP3
A0A481UMQ1
A0A481UMQ5
A0A481UMR4
A0A481UMS5
A0A481UMS7
A0A481UNK7
A0A481UNN6
A0A481V8A7
A0A481WC80
A0A481WC91
A0A481WC92
A0A481WCA2
A0A481WCA5
A0A481WCA6
A0A481WCB4
A0A481WCB7
A0A481WCC1
A0A481WCC2
A0A481WCC3
A0A481WCC4
A0A481WCC7
A0A481WCC8
A0A481WCC9
A0A481WCD4
A0A481WCD5
A0A481WCD7
A0A481WCD9
A0A481WCE1
A0A481WCE2
A0A481WCE3
A0A481WCE5
A0A481WCE6
A0A481WCF5
A0A481WCF7
A0A481WCG5
A0A481WCH0
A0A481WCI1
A0A481WCI5
A0A481WCI9
A0A481WCJ1
A0A481WCJ4
A0A481WCJ7
A0A481WCJ8
A0A481WCK3
A0A481WCK8
A0A481WCL7
A0A481WCM3
A0A481WCM6
A0A481WD57
A0A481WD80
A0A481WD92
A0A481WDA1
A0A481WDA4
A0A481WDB1
A0A481WDB2
A0A481WDB8
A0A481WDC7
A0A481WDD3
A0A482AQV3
A0A482CT48
A0A482DX38
A0A482ERU6
A0A482ERU8
A0A482ERV6
A0A482ERV7
A0A482ERW1
A0A482ERW4
A0A482ERW9
A0A482ERX3
A0A482ERX7
A0A482ERX9
A0A482ERY3
A0A482ERY6
A0A482ERY9
A0A482ERZ3
A0A482ERZ6
A0A482ES05
A0A482ES08
A0A482ES10
A0A482ES18
A0A482ES80
A0A482ES82
A0A482ES88
A0A482ES91
A0A482ES98
A0A482ESA2
A0A482ESA6
A0A482ESA9
A0A482ESB7
A0A482ESC0
A0A482ESC5
A0A482ESM2
A0A482ESM9
A0A482ESN4
A0A482ESN8
A0A482ESP7
A0A482ESQ0
A0A482ESQ5
A0A482ET14
A0A482ET18
A0A482ET24
A0A482ET37
A0A482ET43
A0A482ET52
A0A482EU93
A0A482EUA2
A0A482EUA6
A0A482EUB4
A0A482EUB8
A0A482EUC5
A0A482EUC9
A0A482EV32
A0A482EV38
A0A482EV41
A0A482EV52
A0A482EV56
A0A482EV59
A0A482EW63
A0A482EW65
A0A482EW67
A0A482EW75
A0A482EW79
A0A482EW84
A0A482EW90
A0A482EWH6
A0A482EZ28
A0A482FDF8
A0A482FDH1
A0A482FDH2
A0A482FDH3
A0A482FDI2
A0A482FDI4
A0A482FDJ0
A0A482FDJ3
A0A482FDJ9
A0A482FDK5
A0A482FDL1
A0A482FDL6
A0A482FDL9
A0A482FDM3
A0A482FDM7
A0A482FDN6
A0A482FDN8
A0A482FDP0
A0A482FDQ3
A0A482FDS3
A0A482FDW1
A0A482FDX0
A0A482FDY2
A0A482FDZ4
A0A482FE20
A0A482FE37
A0A482FE55
A0A482FEA7
A0A482FEB8
A0A482FED5
A0A482FEF2
A0A482FEG3
A0A482FEK6
A0A482FEM4
A0A482FEP8
A0A482FEQ5
A0A482FER5
A0A482FES6
A0A482FF47
A0A482FFW5
A0A482FG31
A0A482FG91
A0A482FGA4
A0A482FGB6
A0A482FHF1
A0A482FHG7
A0A482FHI2
A0A482FHJ0
A0A482FHQ2
A0A482IC14
A0A482JHU7
A0A482JZ23
A0A482JZ53
A0A482JZ64
A0A482JZI4
A0A482JZL1
A0A482K045
A0A482K047
A0A482K050
A0A482K076
A0A482K0A1
A0A482K143
A0A482K151
A0A482K1A9
A0A482K1C0
A0A482K1E2
A0A482K1J2
A0A482K1K0
A0A482K1P1
A0A482K1P8
A0A482K1R9
A0A482K1T3
A0A482K1V5
A0A482K208
A0A482K226
A0A482K234
A0A482K278
A0A482K2B1
A0A482K2B2
A0A482K2D6
A0A482K2E6
A0A482K2F9
A0A482K2G4
A0A482K2I1
A0A482K2R8
A0A482K2U3
A0A482K2Z4
A0A482K309
A0A482K330
A0A482K345
A0A482K378
A0A482K384
A0A482K385
A0A482K3A9
A0A482K3C3
A0A482K3F8
A0A482K3G5
A0A482K3R7
A0A482K3S1
A0A482K3T9
A0A482K3U3
A0A482K3V0
A0A482K3Z3
A0A482K409
A0A482K413
A0A482K430
A0A482K431
A0A482K446
A0A482K476
A0A482K487
A0A482K4B6
A0A482K4F3
A0A482K4F4
A0A482K4J5
A0A482K4L2
A0A482K4L7
A0A482K4P3
A0A482K4Q9
A0A482K4S5
A0A482K4T2
A0A482K516
A0A482K564
A0A482K582
A0A482K591
A0A482K5E7
A0A482K5G8
A0A482K5I7
A0A482K5Q8
A0A482K5U2
A0A482K5V1
A0A482K5W8
A0A482K617
A0A482K622
A0A482K637
A0A482K657
A0A482K666
A0A482K671
A0A482K673
A0A482K6G8
A0A482K6I0
A0A482K6J3
A0A482K6L2
A0A482K6N9
A0A482K760
A0A482K776
A0A482K7F8
A0A482K7N0
A0A482K7U1
A0A482K7V1
A0A482K7Y7
A0A482K820
A0A482K8H5
A0A482K8R6
A0A482K8S5
A0A482K8T5
A0A482K926
A0A482K969
A0A482K9F1
A0A482K9N1
A0A482KAE8
A0A482KAH5
A0A482KAI4
A0A482LRH9
A0A482LRJ2
A0A482LRL7
A0A482LRN1
A0A482LRT1
A0A482LRT9
A0A482LSV9
A0A482LU15
A0A482LVZ7
A0A482LXL4
A0A482LYM6
A0A499S3I6
A0A499S5K6
A0A499S5R5
A0A499S652
A0A499S6U3
A0A499S6Y8
A0A499SA37
A0A499SA46
A0A499SDP9
A0A499SEA7
A0A499VWC0
A0A4D5T757
A0A4D5XXB3
A0A4D5XXB8
A0A4D5XXC7
A0A4D5XXE1
A0A4D5XXF1
A0A4D5XXF3
A0A4D5XXF4
A0A4D5XXF5
A0A4D5XXG2
A0A4D5XXG5
A0A4D5XXH4
A0A4D5XXH7
A0A4D5XXH8
A0A4D5XXI6
A0A4D5XXI7
A0A4D5XXJ0
A0A4D5XXJ1
A0A4D5XXJ5
A0A4D5XXK2
A0A4D5XXK4
A0A4D5XXK8
A0A4D5XXL4
A0A4D5XXL6
A0A4D5XXL9
A0A4D5XXM1
A0A4D5XXM2
A0A4D5XXM4
A0A4D5XXM7
A0A4D5XXP8
A0A4D5XXQ0
A0A4D5XXQ4
A0A4D5XXQ5
A0A4D5XXQ6
A0A4D5XXQ8
A0A4D5XXR0
A0A4D5XXR5
A0A4D5XXR7
A0A4D5XXR8
A0A4D5XXR9
A0A4D5XXS0
A0A4D5XXS2
A0A4D5XXS3
A0A4D5XXS5
A0A4D5XXS7
A0A4D5XXS9
A0A4D5XXT0
A0A4D5XXT5
A0A4D5XXT7
A0A4D5XXT8
A0A4D5XXT9
A0A4D5XXU8
A0A4D5XXU9
A0A4D5XXV0
A0A4D5XXV1
A0A4D5XXV2
A0A4D5XXV4
A0A4D5XXV6
A0A4D5XXV7
A0A4D5XXV8
A0A4D5XXW0
A0A4D5XXW1
A0A4D5XXW5
A0A4D5XXW8
A0A4D5XXX3
A0A4D5XXX7
A0A4D5XXX9
A0A4D5XXY1
A0A4D5XXY7
A0A4D5XXY8
A0A4D5XXZ0
A0A4D5XXZ3
A0A4D5XXZ6
A0A4D5XXZ7
A0A4D5XXZ8
A0A4D5XY01
A0A4D5XY03
A0A4D5XY04
A0A4D5XY06
A0A4D5XY07
A0A4D5XY08
A0A4D5XY09
A0A4D5XY11
A0A4D5XY13
A0A4D5XY14
A0A4D5XY16
A0A4D5XY18
A0A4D5XY19
A0A4D5XY20
A0A4D5XY22
A0A4D5XY26
A0A4D5XY29
A0A4D5XY30
A0A4D5XY32
A0A4D5XY35
A0A4D5XY36
A0A4D5XY37
A0A4D5XY38
A0A4D5XY40
A0A4D5XY41
A0A4D5XY42
A0A4D5XY43
A0A4D5XY44
A0A4D5XY50
A0A4D5XY51
A0A4D5XY53
A0A4D5XY55
A0A4D5XY56
A0A4D5XY58
A0A4D5XY59
A0A4D5XY60
A0A4D5XY61
A0A4D5XY63
A0A4D5XY64
A0A4D5XY65
A0A4D5XY66
A0A4D5XY72
A0A4D5XY73
A0A4D5XY75
A0A4D5XY80
A0A4D5XY81
A0A4D5XY84
A0A4D5XY86
A0A4D5XY87
A0A4D5XY88
A0A4D5XY89
A0A4D5XY90
A0A4D5XY91
A0A4D5XY93
A0A4D5XY94
A0A4D5XY95
A0A4D5XY97
A0A4D5XY98
A0A4D5XY99
A0A4D5XYA2
A0A4D5XYA3
A0A4D5XYA6
A0A4D5XYA7
A0A4D5XYA9
A0A4D5XYB0
A0A4D5XYB2
A0A4D5XYB3
A0A4D5XYB4
A0A4D5XYB7
A0A4D5XYB8
A0A4D5XYC1
A0A4D5XYC3
A0A4D5XYC4
A0A4D5XYC5
A0A4D5XYC6
A0A4D5XYC7
A0A4D5XYC8
A0A4D5XYD0
A0A4D5XYD1
A0A4D5XYD3
A0A4D5XYD4
A0A4D5XYD5
A0A4D5XYD6
A0A4D5XYD9
A0A4D5XYE2
A0A4D5XYE3
A0A4D5XYE4
A0A4D5XYE6
A0A4D5XYE7
A0A4D5XYF1
A0A4D5XYF7
A0A4D5XYG1
A0A4D5XYG2
A0A4D5XYG5
A0A4D5XYG8
A0A4D5XYG9
A0A4D5XYH1
A0A4D5XYH2
A0A4D5XYH4
A0A4D5XYH5
A0A4D5XYH6
A0A4D5XYI0
A0A4D5XYI2
A0A4D5XYI3
A0A4D5XYI5
A0A4D5XYI7
A0A4D5XYI8
A0A4D5XYI9
A0A4D5XYJ0
A0A4D5XYJ1
A0A4D5XYJ3
A0A4D5XYJ5
A0A4D5XYJ8
A0A4D5XYJ9
A0A4D5XYK0
A0A4D5XYK1
A0A4D5XYK4
A0A4D5XYK5
A0A4D5XYK6
A0A4D5XYK7
A0A4D5XYK8
A0A4D5XYK9
A0A4D5XYL1
A0A4D5XYL2
A0A4D5XYL3
A0A4D5XYL4
A0A4D5XYL5
A0A4D5XYL6
A0A4D5XYL7
A0A4D5XYM0
A0A4D5XYM1
A0A4D5XYM6
A0A4D5XYM7
A0A4D5XYM8
A0A4D5XYM9
A0A4D5XYN0
A0A4D5XYN5
A0A4D5XYN6
A0A4D5XYN9
A0A4D5XYP0
A0A4D5XYP4
A0A4D5XYP5
A0A4D5XYP9
A0A4D5XYQ0
A0A4D5XYQ1
A0A4D5XYQ2
A0A4D5XYQ3
A0A4D5XYQ4
A0A4D5XYQ5
A0A4D5XYQ6
A0A4D5XYR0
A0A4D5XYR1
A0A4D5XYR3
A0A4D5XYR6
A0A4D5XYR7
A0A4D5XYR8
A0A4D5XYS0
A0A4D5XYS5
A0A4D5XYS7
A0A4D5XYS9
A0A4D5XYT0
A0A4D5XYT1
A0A4D5XYT2
A0A4D5XYT3
A0A4D5XYT4
A0A4D5XYT7
A0A4D5XYT8
A0A4D5XYU0
A0A4D5XYU1
A0A4D5XYU2
A0A4D5XYU4
A0A4D5XYU5
A0A4D5XYU9
A0A4D5XYV0
A0A4D5XYV1
A0A4D5XYV2
A0A4D5XYV3
A0A4D5XYV4
A0A4D5XYV6
A0A4D5XYV9
A0A4D5XYW1
A0A4D5XYW2
A0A4D5XYW5
A0A4D5XYW6
A0A4D5XYX0
A0A4D5XYX5
A0A4D5XYX6
A0A4D5XYY4
A0A4D5XYY7
A0A4D5XYY9
A0A4D5XYZ0
A0A4D5XYZ6
A0A4D5XYZ7
A0A4D5XYZ8
A0A4D5XYZ9
A0A4D5XZ02
A0A4D5XZ03
A0A4D5XZ07
A0A4D5XZ08
A0A4D5XZ09
A0A4D5XZ10
A0A4D5XZ12
A0A4D5XZ13
A0A4D5XZ16
A0A4D5XZ19
A0A4D5XZ22
A0A4D5XZ28
A0A4D5XZ29
A0A4D5XZ30
A0A4D5XZ31
A0A4D5XZ32
A0A4D5XZ37
A0A4D5XZ39
A0A4D5XZ41
A0A4D5XZ43
A0A4D5XZ45
A0A4D5XZ48
A0A4D5XZ51
A0A4D5XZ53
A0A4D5XZ57
A0A4D5XZ58
A0A4D5XZ62
A0A4D5XZ68
A0A4D5XZ70
A0A4D5XZ72
A0A4D5XZ73
A0A4D5XZ77
A0A4D5XZ79
A0A4D5XZ82
A0A4D5XZ83
A0A4D5XZ84
A0A4D5XZ93
A0A4D5XZ98
A0A4D5XZA1
A0A4D5XZA5
A0A4D5XZB0
A0A4D5XZB1
A0A4D5XZB3
A0A4D5XZB4
A0A4D5XZB5
A0A4D5XZB8
A0A4D5XZC3
A0A4D5XZC4
A0A4D5XZC7
A0A4D5XZD2
A0A4D5XZD4
A0A4D5XZD7
A0A4D5XZE2
A0A4D5XZE3
A0A4D5XZE5
A0A4D5XZE6
A0A4D5XZE7
A0A4D5XZE8
A0A4D5XZF3
A0A4D5XZF4
A0A4D5XZF5
A0A4D5XZF6
A0A4D5XZF7
A0A4D5XZF8
A0A4D5XZG0
A0A4D5XZG1
A0A4D5XZG8
A0A4D5XZH6
A0A4D5XZH7
A0A4D5XZH8
A0A4D5XZH9
A0A4D5XZI2
A0A4D5XZI7
A0A4D5XZK0
A0A4D5XZK1
A0A4D5XZK2
A0A4D5XZK5
A0A4D5XZK6
A0A4D5XZL0
A0A4D5XZL1
A0A4D5XZL2
A0A4D5XZL3
A0A4D5XZL4
A0A4D5XZL8
A0A4D5XZM2
A0A4D5XZM5
A0A4D5XZM7
A0A4D5XZN3
A0A4D5XZN4
A0A4D5XZN8
A0A4D5XZP2
A0A4D5XZP6
A0A4D5XZP7
A0A4D5XZQ0
A0A4D5XZQ5
A0A4D5XZQ6
A0A4D5XZQ9
A0A4D5XZR1
A0A4D5XZR2
A0A4D5XZR7
A0A4D5XZS3
A0A4D5XZS4
A0A4D5XZS6
A0A4D5XZS7
A0A4D5XZT0
A0A4D5XZT9
A0A4D5XZU0
A0A4D5XZU2
A0A4D5XZU5
A0A4D5XZU8
A0A4D5XZV0
A0A4D5XZV1
A0A4D5XZV3
A0A4D5XZV8
A0A4D5XZV9
A0A4D5XZW0
A0A4D5XZW1
A0A4D5XZW2
A0A4D5XZW3
A0A4D5XZW9
A0A4D5XZX0
A0A4D5XZX1
A0A4D5XZX2
A0A4D5XZX8
A0A4D5XZX9
A0A4D5XZY1
A0A4D5XZY3
A0A4D5XZY4
A0A4D5XZY5
A0A4D5XZY7
A0A4D5XZY9
A0A4D5XZZ0
A0A4D5XZZ4
A0A4D5XZZ6
A0A4D5Y002
A0A4D5Y003
A0A4D5Y009
A0A4D5Y010
A0A4D5Y015
A0A4D5Y016
A0A4D5Y017
A0A4D5Y019
A0A4D5Y022
A0A4D5Y024
A0A4D5Y026
A0A4D5Y028
A0A4D5Y030
A0A4D5Y033
A0A4D5Y034
A0A4D5Y036
A0A4D5Y037
A0A4D5Y041
A0A4D5Y045
A0A4D5Y051
A0A4D5Y053
A0A4D5Y056
A0A4D5Y060
A0A4D5Y062
A0A4D5Y063
A0A4D5Y071
A0A4D5Y072
A0A4D5Y073
A0A4D5Y074
A0A4D5Y075
A0A4D5Y078
A0A4D5Y079
A0A4D5Y080
A0A4D5Y081
A0A4D5Y084
A0A4D5Y086
A0A4D5Y087
A0A4D5Y091
A0A4D5Y094
A0A4D5Y095
A0A4D5Y096
A0A4D5Y097
A0A4D5Y098
A0A4D5Y099
A0A4D5Y0A1
A0A4D5Y0A2
A0A4D5Y0A3
A0A4D5Y0A4
A0A4D5Y0A8
A0A4D5Y0B1
A0A4D5Y0B2
A0A4D5Y0B3
A0A4D5Y0B4
A0A4D5Y0B5
A0A4D5Y0B6
A0A4D5Y0B7
A0A4D5Y0C0
A0A4D5Y0C2
A0A4D5Y0C3
A0A4D5Y0C4
A0A4D5Y0C5
A0A4D5Y0C7
A0A4D5Y0D4
A0A4D5Y0D5
A0A4D5Y0D6
A0A4D5Y0D8
A0A4D5Y0E1
A0A4D5Y0E2
A0A4D5Y0E3
A0A4D5Y0E4
A0A4D5Y0E7
A0A4D5Y0E8
A0A4D5Y0F2
A0A4D5Y0F4
A0A4D5Y0F5
A0A4D5Y0F6
A0A4D5Y0F7
A0A4D5Y0F9
A0A4D5Y0G3
A0A4D5Y0G8
A0A4D5Y0H1
A0A4D5Y0H8
A0A4D5Y0H9
A0A4D5Y0I1
A0A4D5Y0I3
A0A4D5Y0I4
A0A4D5Y0I5
A0A4D5Y0I6
A0A4D5Y0I8
A0A4D5Y0J1
A0A4D5Y0J2
A0A4D5Y0J3
A0A4D5Y0J4
A0A4D5Y0J6
A0A4D5Y0J8
A0A4D5Y0J9
A0A4D5Y0K1
A0A4D5Y0K3
A0A4D5Y0K4
A0A4D5Y0K6
A0A4D5Y0K8
A0A4D5Y0L0
A0A4D5Y0L3
A0A4D5Y0L4
A0A4D5Y0L5
A0A4D5Y0L6
A0A4D5Y0L7
A0A4D5Y0L9
A0A4D5Y0M0
A0A4D5Y0M2
A0A4D5Y0M3
A0A4D5Y0M4
A0A4D5Y0M5
A0A4D5Y0M6
A0A4D5Y0M7
A0A4D5Y0M9
A0A4D5Y0N0
A0A4D5Y0N1
A0A4D5Y0N2
A0A4D5Y0N3
A0A4D5Y0N4
A0A4D5Y0N5
A0A4D5Y0N6
A0A4D5Y0N7
A0A4D5Y0N8
A0A4D5Y0P0
A0A4D5Y0P1
A0A4D5Y0P2
A0A4D5Y0P4
A0A4D5Y0P5
A0A4D5Y0P6
A0A4D5Y0P7
A0A4D5Y0P9
A0A4D5Y0Q0
A0A4D5Y0Q4
A0A4D5Y0Q6
A0A4D5Y0Q7
A0A4D5Y0Q8
A0A4D5Y0Q9
A0A4D5Y0R3
A0A4D5Y0R5
A0A4D5Y0R6
A0A4D5Y0R8
A0A4D5Y0R9
A0A4D5Y0S1
A0A4D5Y0S2
A0A4D5Y0S5
A0A4D5Y0S6
A0A4D5Y0S7
A0A4D5Y0S8
A0A4D5Y0T2
A0A4D5Y0T3
A0A4D5Y0T6
A0A4D5Y0T7
A0A4D5Y0T8
A0A4D5Y0T9
A0A4D5Y0U0
A0A4D5Y0U2
A0A4D5Y0U3
A0A4D5Y0U4
A0A4D5Y0U5
A0A4D5Y0U6
A0A4D5Y0U8
A0A4D5Y0U9
A0A4D5Y0V0
A0A4D5Y0V1
A0A4D5Y0V2
A0A4D5Y0V3
A0A4D5Y0V4
A0A4D5Y0V6
A0A4D5Y0V7
A0A4D5Y0V8
A0A4D5Y0W0
A0A4D5Y0W1
A0A4D5Y0W4
A0A4D5Y0W5
A0A4D5Y0W6
A0A4D5Y0W7
A0A4D5Y0W8
A0A4D5Y0W9
A0A4D5Y0X0
A0A4D5Y0X1
A0A4D5Y0X2
A0A4D5Y0X3
A0A4D5Y0X4
A0A4D5Y0X5
A0A4D5Y0X9
A0A4D5Y0Y5
A0A4D5Y0Y6
A0A4D5Y0Y7
A0A4D5Y0Y9
A0A4D5Y0Z5
A0A4D5Y0Z6
A0A4D5Y0Z8
A0A4D5Y0Z9
A0A4D5Y103
A0A4D5Y108
A0A4D5Y110
A0A4D5Y112
A0A4D5Y113
A0A4D5Y114
A0A4D5Y116
A0A4D5Y118
A0A4D5Y119
A0A4D5Y122
A0A4D5Y124
A0A4D5Y126
A0A4D5Y127
A0A4D5Y130
A0A4D5Y131
A0A4D5Y134
A0A4D5Y136
A0A4D5Y137
A0A4D5Y138
A0A4D5Y139
A0A4D5Y141
A0A4D5Y142
A0A4D5Y144
A0A4D5Y145
A0A4D5Y146
A0A4D5Y147
A0A4D5Y148
A0A4D5Y149
A0A4D5Y150
A0A4D5Y151
A0A4D5Y152
A0A4D5Y153
A0A4D5Y155
A0A4D5Y156
A0A4D5Y157
A0A4D5Y158
A0A4D5Y159
A0A4D5Y160
A0A4D5Y161
A0A4D5Y163
A0A4D5Y164
A0A4D5Y165
A0A4D5Y167
A0A4D5Y168
A0A4D5Y171
A0A4D5Y173
A0A4D5Y174
A0A4D5Y175
A0A4D5Y178
A0A4D5Y182
A0A4D5Y183
A0A4D5Y184
A0A4D5Y185
A0A4D5Y186
A0A4D5Y188
A0A4D5Y190
A0A4D5Y193
A0A4D5Y198
A0A4D5Y1A0
A0A4D5Y1A4
A0A4D5Y1A5
A0A4D5Y1A8
A0A4D5Y1A9
A0A4D5Y1B0
A0A4D5Y1B3
A0A4D5Y1B4
A0A4D5Y1B5
A0A4D5Y1B6
A0A4D5Y1B7
A0A4D5Y1B8
A0A4D5Y1B9
A0A4D5Y1C0
A0A4D5Y1C2
A0A4D5Y1C4
A0A4D5Y1C5
A0A4D5Y1C6
A0A4D5Y1C7
A0A4D5Y1C8
A0A4D5Y1C9
A0A4D5Y1D0
A0A4D5Y1D1
A0A4D5Y1D2
A0A4D5Y1D6
A0A4D5Y1D7
A0A4D5Y1E3
A0A4D5Y1E4
A0A4D5Y1E6
A0A4D5Y1E9
A0A4D5Y1F0
A0A4D5Y1F1
A0A4D5Y1F2
A0A4D5Y1F3
A0A4D5Y1F5
A0A4D5Y1F6
A0A4D5Y1F8
A0A4D5Y1F9
A0A4D5Y1G0
A0A4D5Y1G2
A0A4D5Y1G3
A0A4D5Y1G4
A0A4D5Y1G7
A0A4D5Y1H0
A0A4D5Y1H1
A0A4D5Y1H3
A0A4D5Y1H8
A0A4D5Y1H9
A0A4D5Y1I1
A0A4D5Y1I4
A0A4D5Y1I6
A0A4D5Y1I8
A0A4D5Y1J4
A0A4D5Y1J5
A0A4D5Y1J7
A0A4D5Y1K1
A0A4D5Y1K5
A0A4D5Y1K6
A0A4D5Y1K7
A0A4D5Y1K9
A0A4D5Y1L0
A0A4D5Y1L1
A0A4D5Y1L3
A0A4D5Y1L9
A0A4D5Y1M0
A0A4D5Y1M1
A0A4D5Y1M3
A0A4D5Y1M5
A0A4D5Y1M6
A0A4D5Y1M8
A0A4D5Y1M9
A0A4D5Y1N1
A0A4D5Y1N3
A0A4D5Y1N4
A0A4D5Y1N8
A0A4D5Y1P0
A0A4D5Y1P1
A0A4D5Y1P2
A0A4D5Y1P5
A0A4D5Y1P6
A0A4D5Y1P8
A0A4D5Y1P9
A0A4D5Y1Q0
A0A4D5Y1Q1
A0A4D5Y1Q2
A0A4D5Y1Q7
A0A4D5Y1Q8
A0A4D5Y1R1
A0A4D5Y1R3
A0A4D5Y1R4
A0A4D5Y1R6
A0A4D5Y1R7
A0A4D5Y1R8
A0A4D5Y1S0
A0A4D5Y1S2
A0A4D5Y1S3
A0A4D5Y1S5
A0A4D5Y1S8
A0A4D5Y1T0
A0A4D5Y1T1
A0A4D5Y1T2
A0A4D5Y1T3
A0A4D5Y1T4
A0A4D5Y1T6
A0A4D5Y1T7
A0A4D5Y1U0
A0A4D5Y1U1
A0A4D5Y1U2
A0A4D5Y1U5
A0A4D5Y1U7
A0A4D5Y1U8
A0A4D5Y1U9
A0A4D5Y1V0
A0A4D5Y1V1
A0A4D5Y1V3
A0A4D5Y1V4
A0A4D5Y1V7
A0A4D5Y1W0
A0A4D5Y1W2
A0A4D5Y1W3
A0A4D5Y1W4
A0A4D5Y1W7
A0A4D5Y1W9
A0A4D5Y1X0
A0A4D5Y1X3
A0A4D5Y1X5
A0A4D5Y1X6
A0A4D5Y1X8
A0A4D5Y1Y0
A0A4D5Y1Y1
A0A4D5Y1Y3
A0A4D5Y1Y5
A0A4D5Y1Y9
A0A4D5Y1Z1
A0A4D5Y1Z3
A0A4D5Y1Z4
A0A4D5Y1Z6
A0A4D5Y1Z7
A0A4D5Y1Z9
A0A4D5Y202
A0A4D5Y203
A0A4D5Y204
A0A4D5Y208
A0A4D5Y209
A0A4D5Y210
A0A4D5Y212
A0A4D5Y214
A0A4D5Y216
A0A4D5Y217
A0A4D5Y225
A0A4D5Y226
A0A4D5Y227
A0A4D5Y228
A0A4D5Y232
A0A4D5Y234
A0A4D5Y235
A0A4D5Y236
A0A4D5Y237
A0A4D5Y238
A0A4D5Y240
A0A4D5Y241
A0A4D5Y242
A0A4D5Y243
A0A4D5Y246
A0A4D5Y247
A0A4D5Y248
A0A4D5Y250
A0A4D5Y251
A0A4D5Y252
A0A4D5Y255
A0A4D5Y256
A0A4D5Y257
A0A4D5Y258
A0A4D5Y259
A0A4D5Y260
A0A4D5Y264
A0A4D5Y267
A0A4D5Y271
A0A4D5Y272
A0A4D5Y276
A0A4D5Y277
A0A4D5Y279
A0A4D5Y281
A0A4D5Y282
A0A4D5Y283
A0A4D5Y284
A0A4D5Y286
A0A4D5Y288
A0A4D5Y289
A0A4D5Y290
A0A4D5Y291
A0A4D5Y292
A0A4D5Y293
A0A4D5Y298
A0A4D5Y299
A0A4D5Y2A1
A0A4D5Y2A5
A0A4D5Y2A7
A0A4D5Y2A8
A0A4D5Y2A9
A0A4D5Y2B0
A0A4D5Y2B1
A0A4D5Y2B9
A0A4D5Y2C1
A0A4D5Y2C2
A0A4D5Y2C4
A0A4D5Y2C7
A0A4D5Y2C9
A0A4D5Y2D0
A0A4D5Y2D1
A0A4D5Y2D2
A0A4D5Y2D7
A0A4D5Y2E0
A0A4D5Y2E1
A0A4D5Y2E3
A0A4D5Y2E5
A0A4D5Y2E6
A0A4D5Y2E7
A0A4D5Y2E9
A0A4D5Y2F0
A0A4D5Y2F2
A0A4D5Y2F4
A0A4D5Y2F7
A0A4D5Y2F8
A0A4D5Y2F9
A0A4D5Y2G0
A0A4D5Y2G2
A0A4D5Y2G3
A0A4D5Y2G4
A0A4D5Y2G5
A0A4D5Y2G6
A0A4D5Y2G8
A0A4D5Y2H3
A0A4D5Y2H4
A0A4D5Y2H5
A0A4D5Y2H6
A0A4D5Y2H7
A0A4D5Y2H8
A0A4D5Y2H9
A0A4D5Y2I0
A0A4D5Y2I2
A0A4D5Y2I3
A0A4D5Y2I5
A0A4D5Y2I6
A0A4D5Y2I7
A0A4D5Y2I8
A0A4D5Y2I9
A0A4D5Y2J2
A0A4D5Y2J4
A0A4D5Y2J8
A0A4D5Y2J9
A0A4D5Y2K0
A0A4D5Y2K1
A0A4D5Y2K2
A0A4D5Y2K3
A0A4D5Y2K5
A0A4D5Y2K8
A0A4D5Y2K9
A0A4D5Y2L0
A0A4D5Y2L1
A0A4D5Y2L2
A0A4D5Y2L5
A0A4D5Y2L6
A0A4D5Y2L9
A0A4D5Y2M0
A0A4D5Y2M1
A0A4D5Y2M5
A0A4D5Y2M6
A0A4D5Y2M8
A0A4D5Y2N1
A0A4D5Y2N2
A0A4D5Y2N4
A0A4D5Y2N5
A0A4D5Y2N6
A0A4D5Y2N8
A0A4D5Y2P1
A0A4D5Y2P2
A0A4D5Y2P3
A0A4D5Y2P4
A0A4D5Y2P5
A0A4D5Y2P8
A0A4D5Y2Q0
A0A4D5Y2Q1
A0A4D5Y2Q2
A0A4D5Y2Q4
A0A4D5Y2Q5
A0A4D5Y2Q6
A0A4D5Y2Q8
A0A4D5Y2R0
A0A4D5Y2R2
A0A4D5Y2R3
A0A4D5Y2R4
A0A4D5Y2R6
A0A4D5Y2R8
A0A4D5Y2S1
A0A4D5Y2S2
A0A4D5Y2S4
A0A4D5Y2S5
A0A4D5Y2S6
A0A4D5Y2S9
A0A4D5Y2T1
A0A4D5Y2T3
A0A4D5Y2T5
A0A4D5Y2T7
A0A4D5Y2T8
A0A4D5Y2T9
A0A4D5Y2U0
A0A4D5Y2U2
A0A4D5Y2U4
A0A4D5Y2U6
A0A4D5Y2U9
A0A4D5Y2V1
A0A4D5Y2V3
A0A4D5Y2V5
A0A4D5Y2V7
A0A4D5Y2V8
A0A4D5Y2W1
A0A4D5Y2W3
A0A4D5Y2W4
A0A4D5Y2W5
A0A4D5Y2W7
A0A4D5Y2W8
A0A4D5Y2W9
A0A4D5Y2X4
A0A4D5Y2X5
A0A4D5Y2X6
A0A4D5Y2X7
A0A4D5Y2X8
A0A4D5Y2Y2
A0A4D5Y2Y5
A0A4D5Y2Y6
A0A4D5Y2Z5
A0A4D5Y2Z7
A0A4D5Y2Z8
A0A4D5Y301
A0A4D5Y302
A0A4D5Y304
A0A4D5Y306
A0A4D5Y307
A0A4D5Y308
A0A4D5Y311
A0A4D5Y312
A0A4D5Y315
A0A4D5Y316
A0A4D5Y318
A0A4D5Y320
A0A4D5Y322
A0A4D5Y323
A0A4D5Y324
A0A4D5Y325
A0A4D5Y331
A0A4D5Y332
A0A4D5Y334
A0A4D5Y339
A0A4D5Y340
A0A4D5Y342
A0A4D5Y344
A0A4D5Y345
A0A4D5Y346
A0A4D5Y349
A0A4D5Y352
A0A4D5Y353
A0A4D5Y354
A0A4D5Y355
A0A4D5Y357
A0A4D5Y358
A0A4D5Y359
A0A4D5Y360
A0A4D5Y364
A0A4D5Y369
A0A4D5Y371
A0A4D5Y372
A0A4D5Y373
A0A4D5Y374
A0A4D5Y375
A0A4D5Y378
A0A4D5Y380
A0A4D5Y381
A0A4D5Y384
A0A4D5Y385
A0A4D5Y386
A0A4D5Y389
A0A4D5Y390
A0A4D5Y391
A0A4D5Y392
A0A4D5Y394
A0A4D5Y395
A0A4D5Y396
A0A4D5Y397
A0A4D5Y399
A0A4D5Y3A0
A0A4D5Y3A2
A0A4D5Y3A5
A0A4D5Y3A7
A0A4D5Y3B0
A0A4D5Y3B3
A0A4D5Y3B7
A0A4D5Y3B9
A0A4D5Y3C9
A0A4D5Y3D0
A0A4D5Y3D2
A0A4D5Y3D6
A0A4D5Y3D8
A0A4D5Y3D9
A0A4D5Y3E8
A0A4D5Y3F0
A0A4D5Y3F9
A0A4D5Y3G0
A0A4D5Y3G3
A0A4D5Y3G9
A0A4D5Y3H0
A0A4D5Y3H1
A0A4D5Y3H2
A0A4D5Y3H3
A0A4D5Y3H4
A0A4D5Y3I3
A0A4D5Y3I5
A0A4D5Y3J0
A0A4D5Y3J4
A0A4D5Y3J5
A0A4D5Y3J9
A0A4D5Y3K0
A0A4D5Y3K1
A0A4D5Y3K3
A0A4D5Y3K5
A0A4D5Y3K6
A0A4D5Y3K7
A0A4D5Y3K9
A0A4D5Y3L0
A0A4D5Y3L6
A0A4D5Y3L7
A0A4D5Y3L8
A0A4D5Y3M2
A0A4D5Y3M7
A0A4D5Y3P1
A0A4D5Y3P9
A0A4D5Y3Q1
A0A4D5Y3Q2
A0A4D5Y3Q3
A0A4D5Y3Q4
A0A4D5Y3Q8
A0A4D5Y3R1
A0A4D5Y3R2
A0A4D5Y3R3
A0A4D5Y3R4
A0A4D5Y3R5
A0A4D5Y3R6
A0A4D5Y3S2
A0A4D5Y3S5
A0A4D5Y3S9
A0A4D5Y3T3
A0A4D5Y3T4
A0A4D5Y3T5
A0A4D5Y3T7
A0A4D5Y3T9
A0A4D5Y3U3
A0A4D5Y3U7
A0A4D5Y3V0
A0A4D5Y3V1
A0A4D5Y3V3
A0A4D5Y3V4
A0A4D5Y3V7
A0A4D5Y3V8
A0A4D5Y3W0
A0A4D5Y3W1
A0A4D5Y3W8
A0A4D5Y3X3
A0A4D5Y3X4
A0A4D5Y3X6
A0A4D5Y3X8
A0A4D5Y3Y1
A0A4D5Y3Y2
A0A4D5Y3Y3
A0A4D5Y3Y4
A0A4D5Y3Y7
A0A4D5Y3Y8
A0A4D5Y3Z0
A0A4D5Y3Z1
A0A4D5Y3Z2
A0A4D5Y3Z5
A0A4D5Y3Z7
A0A4D5Y3Z9
A0A4D5Y400
A0A4D5Y401
A0A4D5Y402
A0A4D5Y403
A0A4D5Y405
A0A4D5Y408
A0A4D5Y409
A0A4D5Y411
A0A4D5Y413
A0A4D5Y414
A0A4D5Y417
A0A4D5Y418
A0A4D5Y420
A0A4D5Y422
A0A4D5Y425
A0A4D5Y426
A0A4D5Y427
A0A4D5Y429
A0A4D5Y430
A0A4D5Y431
A0A4D5Y432
A0A4D5Y434
A0A4D5Y435
A0A4D5Y440
A0A4D5Y442
A0A4D5Y443
A0A4D5Y444
A0A4D5Y445
A0A4D5Y447
A0A4D5Y450
A0A4D5Y452
A0A4D5Y454
A0A4D5Y459
A0A4D5Y462
A0A4D5Y464
A0A4D5Y465
A0A4D5Y466
A0A4D5Y467
A0A4D5Y468
A0A4D5Y469
A0A4D5Y470
A0A4D5Y471
A0A4D5Y476
A0A4D5Y478
A0A4D5Y479
A0A4D5Y481
A0A4D5Y482
A0A4D5Y485
A0A4D5Y487
A0A4D5Y489
A0A4D5Y491
A0A4D5Y492
A0A4D5Y495
A0A4D5Y497
A0A4D5Y498
A0A4D5Y4A2
A0A4D5Y4A3
A0A4D5Y4A4
A0A4D5Y4A5
A0A4D5Y4A6
A0A4D5Y4A9
A0A4D5Y4B0
A0A4D5Y4B1
A0A4D5Y4B2
A0A4D5Y4B3
A0A4D5Y4B6
A0A4D5Y4B7
A0A4D5Y4B8
A0A4D5Y4C0
A0A4D5Y4C4
A0A4D5Y4C7
A0A4D5Y4C8
A0A4D5Y4C9
A0A4D5Y4D0
A0A4D5Y4D2
A0A4D5Y4D3
A0A4D5Y4D4
A0A4D5Y4E0
A0A4D5Y4E8
A0A4D5Y4E9
A0A4D5Y4F0
A0A4D5Y4F2
A0A4D5Y4F7
A0A4D5Y4F8
A0A4D5Y4G0
A0A4D5Y4G1
A0A4D5Y4G2
A0A4D5Y4G3
A0A4D5Y4G4
A0A4D5Y4G5
A0A4D5Y4G7
A0A4D5Y4G8
A0A4D5Y4H0
A0A4D5Y4H1
A0A4D5Y4H3
A0A4D5Y4H4
A0A4D5Y4H6
A0A4D5Y4H7
A0A4D5Y4I3
A0A4D5Y4I5
A0A4D5Y4I8
A0A4D5Y4I9
A0A4D5Y4J0
A0A4D5Y4J3
A0A4D5Y4J5
A0A4D5Y4J7
A0A4D5Y4J9
A0A4D5Y4K0
A0A4D5Y4K1
A0A4D5Y4K2
A0A4D5Y4K4
A0A4D5Y4K5
A0A4D5Y4K6
A0A4D5Y4K7
A0A4D5Y4K8
A0A4D5Y4K9
A0A4D5Y4L1
A0A4D5Y4L2
A0A4D5Y4L4
A0A4D5Y4L5
A0A4D5Y4L6
A0A4D5Y4M3
A0A4D5Y4M5
A0A4D5Y4M7
A0A4D5Y4M9
A0A4D5Y4N2
A0A4D5Y4N3
A0A4D5Y4N4
A0A4D5Y4N6
A0A4D5Y4N7
A0A4D5Y4N8
A0A4D5Y4P1
A0A4D5Y4P2
A0A4D5Y4P3
A0A4D5Y4P4
A0A4D5Y4P5
A0A4D5Y4P8
A0A4D5Y4P9
A0A4D5Y4Q0
A0A4D5Y4Q1
A0A4D5Y4Q3
A0A4D5Y4Q5
A0A4D5Y4Q8
A0A4D5Y4Q9
A0A4D5Y4R1
A0A4D5Y4R4
A0A4D5Y4R5
A0A4D5Y4R7
A0A4D5Y4R9
A0A4D5Y4S0
A0A4D5Y4S2
A0A4D5Y4S3
A0A4D5Y4S6
A0A4D5Y4S7
A0A4D5Y4T1
A0A4D5Y4T3
A0A4D5Y4T4
A0A4D5Y4T5
A0A4D5Y4T6
A0A4D5Y4T8
A0A4D5Y4T9
A0A4D5Y4U2
A0A4D5Y4U3
A0A4D5Y4U4
A0A4D5Y4U6
A0A4D5Y4U7
A0A4D5Y4U8
A0A4D5Y4U9
A0A4D5Y4V2
A0A4D5Y4V5
A0A4D5Y4V6
A0A4D5Y4V7
A0A4D5Y4V8
A0A4D5Y4W0
A0A4D5Y4W2
A0A4D5Y4W5
A0A4D5Y4W6
A0A4D5Y4W8
A0A4D5Y4X0
A0A4D5Y4X2
A0A4D5Y4X3
A0A4D5Y4X4
A0A4D5Y4X6
A0A4D5Y4X7
A0A4D5Y4X8
A0A4D5Y4X9
A0A4D5Y4Y0
A0A4D5Y4Y1
A0A4D5Y4Y2
A0A4D5Y4Y4
A0A4D5Y4Y5
A0A4D5Y4Y7
A0A4D5Y4Y8
A0A4D5Y4Z0
A0A4D5Y4Z1
A0A4D5Y4Z2
A0A4D5Y4Z4
A0A4D5Y4Z8
A0A4D5Y4Z9
A0A4D5Y500
A0A4D5Y501
A0A4D5Y505
A0A4D5Y506
A0A4D5Y509
A0A4D5Y510
A0A4D5Y511
A0A4D5Y512
A0A4D5Y513
A0A4D5Y514
A0A4D5Y516
A0A4D5Y518
A0A4D5Y519
A0A4D5Y528
A0A4D5Y530
A0A4D5Y531
A0A4D5Y532
A0A4D5Y533
A0A4D5Y534
A0A4D5Y535
A0A4D5Y536
A0A4D5Y538
A0A4D5Y541
A0A4D5Y545
A0A4D5Y546
A0A4D5Y547
A0A4D5Y550
A0A4D5Y552
A0A4D5Y553
A0A4D5Y555
A0A4D5Y558
A0A4D5Y559
A0A4D5Y561
A0A4D5Y562
A0A4D5Y563
A0A4D5Y566
A0A4D5Y568
A0A4D5Y571
A0A4D5Y572
A0A4D5Y573
A0A4D5Y574
A0A4D5Y576
A0A4D5Y578
A0A4D5Y580
A0A4D5Y581
A0A4D5Y584
A0A4D5Y585
A0A4D5Y586
A0A4D5Y587
A0A4D5Y588
A0A4D5Y589
A0A4D5Y595
A0A4D5Y5A0
A0A4D5Y5A1
A0A4D5Y5A2
A0A4D5Y5A3
A0A4D5Y5A5
A0A4D5Y5A6
A0A4D5Y5A7
A0A4D5Y5A8
A0A4D5Y5A9
A0A4D5Y5B1
A0A4D5Y5B2
A0A4D5Y5B3
A0A4D5Y5B4
A0A4D5Y5B6
A0A4D5Y5B7
A0A4D5Y5B8
A0A4D5Y5B9
A0A4D5Y5C2
A0A4D5Y5C3
A0A4D5Y5C5
A0A4D5Y5C6
A0A4D5Y5C7
A0A4D5Y5D0
A0A4D5Y5D1
A0A4D5Y5D2
A0A4D5Y5D5
A0A4D5Y5D6
A0A4D5Y5D8
A0A4D5Y5E3
A0A4D5Y5E4
A0A4D5Y5E6
A0A4D5Y5E8
A0A4D5Y5E9
A0A4D5Y5F0
A0A4D5Y5F1
A0A4D5Y5F2
A0A4D5Y5F4
A0A4D5Y5F5
A0A4D5Y5F7
A0A4D5Y5F9
A0A4D5Y5G0
A0A4D5Y5G1
A0A4D5Y5G3
A0A4D5Y5H1
A0A4D5Y5H5
A0A4D5Y5H7
A0A4D5Y5H9
A0A4D5Y5I0
A0A4D5Y5I1
A0A4D5Y5I3
A0A4D5Y5I4
A0A4D5Y5I7
A0A4D5Y5I8
A0A4D5Y5J0
A0A4D5Y5J2
A0A4D5Y5J4
A0A4D5Y5J7
A0A4D5Y5J8
A0A4D5Y5K0
A0A4D5Y5K1
A0A4D5Y5K2
A0A4D5Y5K4
A0A4D5Y5K5
A0A4D5Y5K7
A0A4D5Y5K8
A0A4D5Y5K9
A0A4D5Y5L0
A0A4D5Y5L1
A0A4D5Y5L2
A0A4D5Y5L4
A0A4D5Y5L6
A0A4D5Y5L8
A0A4D5Y5M2
A0A4D5Y5M5
A0A4D5Y5M6
A0A4D5Y5M7
A0A4D5Y5M8
A0A4D5Y5M9
A0A4D5Y5N2
A0A4D5Y5N4
A0A4D5Y5N6
A0A4D5Y5P3
A0A4D5Y5P4
A0A4D5Y5P5
A0A4D5Y5P8
A0A4D5Y5P9
A0A4D5Y5Q0
A0A4D5Y5Q2
A0A4D5Y5Q4
A0A4D5Y5Q5
A0A4D5Y5Q6
A0A4D5Y5Q7
A0A4D5Y5Q8
A0A4D5Y5Q9
A0A4D5Y5R5
A0A4D5Y5R6
A0A4D5Y5R7
A0A4D5Y5R8
A0A4D5Y5S0
A0A4D5Y5S2
A0A4D5Y5S8
A0A4D5Y5T0
A0A4D5Y5T2
A0A4D5Y5T3
A0A4D5Y5T4
A0A4D5Y5T6
A0A4D5Y5T8
A0A4D5Y5U0
A0A4D5Y5U2
A0A4D5Y5U3
A0A4D5Y5U5
A0A4D5Y5U9
A0A4D5Y5V4
A0A4D5Y5V6
A0A4D5Y5V7
A0A4D5Y5V8
A0A4D5Y5V9
A0A4D5Y5W3
A0A4D5Y5W5
A0A4D5Y5W7
A0A4D5Y5W9
A0A4D5Y5X0
A0A4D5Y5X3
A0A4D5Y5X4
A0A4D5Y5X5
A0A4D5Y5X7
A0A4D5Y5X8
A0A4D5Y5Y2
A0A4D5Y5Y4
A0A4D5Y5Y6
A0A4D5Y5Y8
A0A4D5Y5Z3
A0A4D5Y5Z6
A0A4D5Y5Z7
A0A4D5Y604
A0A4D5Y605
A0A4D5Y606
A0A4D5Y607
A0A4D5Y609
A0A4D5Y615
A0A4D5Y616
A0A4D5Y619
A0A4D5Y624
A0A4D5Y626
A0A4D5Y630
A0A4D5Y639
A0A4D5Y641
A0A4D5Y643
A0A4D5Y645
A0A4D5Y652
A0A4D5Y654
A0A4D5Y659
A0A4D5Y660
A0A4D5Y661
A0A4D5Y664
A0A4D5Y667
A0A4D5Y671
A0A4D5Y673
A0A4D5Y677
A0A4D5Y678
A0A4D5Y682
A0A4D5Y683
A0A4D5Y684
A0A4D5Y685
A0A4D5Y686
A0A4D5Y690
A0A4D5Y694
A0A4D5Y6A0
A0A4D5Y6A2
A0A4D5Y6A4
A0A4D5Y6C3
A0A4D5Y6C9
A0A4D5Y6D3
A0A4D5Y6D4
A0A4D5Y6E4
A0A4D5Y6E6
A0A4D5Y6F3
A0A4D5Y6F7
A0A4D5Y6F9
A0A4D5Y6J3
A0A4D5Y6J7
A0A4D5Y6K5
A0A4D5Y6L0
A0A4D5Y6L1
A0A4D5Y6L6
A0A4D5Y6M0
A0A4D5Y6M2
A0A4D5Y6M4
A0A4D5Y6M6
A0A4D5Y6M8
A0A4D5Y6N1
A0A4D5Y6N3
A0A4D5Y6N4
A0A4D5Y6N7
A0A4D5Y6P0
A0A4D5Y6P2
A0A4D5Y6P3
A0A4D5Y6P4
A0A4D5Y6P7
A0A4D5Y6P8
A0A4D5Y6Q0
A0A4D5Y6Q3
A0A4D5Y6Q5
A0A4D5Y6Q7
A0A4D5Y6Q8
A0A4D5Y6R0
A0A4D5Y6R1
A0A4D5Y6R5
A0A4D5Y6R7
A0A4D5Y6S1
A0A4D5Y6S3
A0A4D5Y6S6
A0A4D5Y6S7
A0A4D5Y6S9
A0A4D5Y6T3
A0A4D5Y6T4
A0A4D5Y6T7
A0A4D5Y6T9
A0A4D5Y6U0
A0A4D5Y6U4
A0A4D5Y6U5
A0A4D5Y6U8
A0A4D5Y6U9
A0A4D5Y6V1
A0A4D5Y6V5
A0A4D5Y6V6
A0A4D5Y6V8
A0A4D5Y6W0
A0A4D5Y6W3
A0A4D5Y6W5
A0A4D5Y6W6
A0A4D5Y6W9
A0A4D5Y6X0
A0A4D5Y6X2
A0A4D5Y6X3
A0A4D5Y6Y0
A0A4D5Y6Y2
A0A4D5Y6Y5
A0A4D5Y6Y6
A0A4D5Y6Y7
A0A4D5Y6Y9
A0A4D5Y6Z0
A0A4D5Y6Z1
A0A4D5Y6Z2
A0A4D5Y6Z4
A0A4D5Y6Z5
A0A4D5Y6Z7
A0A4D5Y701
A0A4D5Y703
A0A4D5Y704
A0A4D5Y708
A0A4D5Y709
A0A4D5Y710
A0A4D5Y712
A0A4D5Y713
A0A4D5Y714
A0A4D5Y715
A0A4D5Y716
A0A4D5Y718
A0A4D5Y719
A0A4D5Y720
A0A4D5Y721
A0A4D5Y724
A0A4D5Y726
A0A4D5Y727
A0A4D5Y731
A0A4D5Y732
A0A4D5Y733
A0A4D5Y734
A0A4D5Y737
A0A4D5Y739
A0A4D5Y741
A0A4D5Y742
A0A4D5Y743
A0A4D5Y745
A0A4D5Y747
A0A4D5Y749
A0A4D5Y753
A0A4D5Y755
A0A4D5Y756
A0A4D5Y757
A0A4D5Y758
A0A4D5Y759
A0A4D5Y760
A0A4D5Y762
A0A4D5Y764
A0A4D5Y765
A0A4D5Y770
A0A4D5Y773
A0A4D5Y774
A0A4D5Y776
A0A4D5Y777
A0A4D5Y778
A0A4D5Y782
A0A4D5Y783
A0A4D5Y784
A0A4D5Y786
A0A4D5Y787
A0A4D5Y788
A0A4D5Y790
A0A4D5Y794
A0A4D5Y795
A0A4D5Y797
A0A4D5Y7A0
A0A4D5Y7A1
A0A4D5Y7A3
A0A4D5Y7A4
A0A4D5Y7A5
A0A4D5Y7A7
A0A4D5Y7B0
A0A4D5Y7B1
A0A4D5Y7B4
A0A4D5Y7B5
A0A4D5Y7B7
A0A4D5Y7C1
A0A4D5Y7C2
A0A4D5Y7C3
A0A4D5Y7C5
A0A4D5Y7C6
A0A4D5Y7C8
A0A4D5Y7D0
A0A4D5Y7D1
A0A4D5Y7D2
A0A4D5Y7D6
A0A4D5Y7D7
A0A4D5Y7D8
A0A4D5Y7D9
A0A4D5Y7E3
A0A4D5Y7E4
A0A4D5Y7E5
A0A4D5Y7E6
A0A4D5Y7E8
A0A4D5Y7E9
A0A4D5Y7F1
A0A4D5Y7F2
A0A4D5Y7F3
A0A4D5Y7F4
A0A4D5Y7F5
A0A4D5Y7F6
A0A4D5Y7F8
A0A4D5Y7G2
A0A4D5Y7G3
A0A4D5Y7G4
A0A4D5Y7G5
A0A4D5Y7G7
A0A4D5Y7H0
A0A4D5Y7H1
A0A4D5Y7H2
A0A4D5Y7H3
A0A4D5Y7H4
A0A4D5Y7H7
A0A4D5Y7H8
A0A4D5Y7I0
A0A4D5Y7I1
A0A4D5Y7I2
A0A4D5Y7I3
A0A4D5Y7I4
A0A4D5Y7I5
A0A4D5Y7I6
A0A4D5Y7I7
A0A4D5Y7I9
A0A4D5Y7J6
A0A4D5Y7J7
A0A4D5Y7J8
A0A4D5Y7J9
A0A4D5Y7K1
A0A4D5Y7K2
A0A4D5Y7K5
A0A4D5Y7K7
A0A4D5Y7K9
A0A4D5Y7L1
A0A4D5Y7L2
A0A4D5Y7L5
A0A4D5Y7L8
A0A4D5Y7M0
A0A4D5Y7M1
A0A4D5Y7M5
A0A4D5Y7M6
A0A4D5Y7M9
A0A4D5Y7N2
A0A4D5Y7N4
A0A4D5Y7N5
A0A4D5Y7N9
A0A4D5Y7P0
A0A4D5Y7P1
A0A4D5Y7P2
A0A4D5Y7P3
A0A4D5Y7P4
A0A4D5Y7P5
A0A4D5Y7P7
A0A4D5Y7P8
A0A4D5Y7Q1
A0A4D5Y7Q4
A0A4D5Y7Q5
A0A4D5Y7Q6
A0A4D5Y7Q8
A0A4D5Y7R0
A0A4D5Y7R2
A0A4D5Y7R5
A0A4D5Y7R6
A0A4D5Y7R7
A0A4D5Y7R9
A0A4D5Y7S3
A0A4D5Y7S4
A0A4D5Y7S6
A0A4D5Y7S9
A0A4D5Y7T3
A0A4D5Y7T4
A0A4D5Y7T6
A0A4D5Y7T7
A0A4D5Y7T9
A0A4D5Y7U0
A0A4D5Y7U1
A0A4D5Y7U2
A0A4D5Y7U5
A0A4D5Y7U6
A0A4D5Y7V0
A0A4D5Y7V5
A0A4D5Y7V7
A0A4D5Y7V8
A0A4D5Y7V9
A0A4D5Y7W1
A0A4D5Y7W3
A0A4D5Y7W5
A0A4D5Y7W6
A0A4D5Y7W7
A0A4D5Y7W8
A0A4D5Y7X0
A0A4D5Y7X1
A0A4D5Y7X3
A0A4D5Y7X4
A0A4D5Y7X5
A0A4D5Y7X6
A0A4D5Y7X7
A0A4D5Y7X8
A0A4D5Y7X9
A0A4D5Y7Y0
A0A4D5Y7Y1
A0A4D5Y7Y3
A0A4D5Y7Y4
A0A4D5Y7Y5
A0A4D5Y7Y6
A0A4D5Y7Y7
A0A4D5Y7Y8
A0A4D5Y7Z3
A0A4D5Y7Z4
A0A4D5Y7Z5
A0A4D5Y7Z8
A0A4D5Y800
A0A4D5Y801
A0A4D5Y802
A0A4D5Y803
A0A4D5Y806
A0A4D5Y808
A0A4D5Y809
A0A4D5Y817
A0A4D5Y823
A0A4D5Y824
A0A4D5Y826
A0A4D5Y827
A0A4D5Y828
A0A4D5Y829
A0A4D5Y832
A0A4D5Y834
A0A4D5Y835
A0A4D5Y836
A0A4D5Y837
A0A4D5Y840
A0A4D5Y841
A0A4D5Y842
A0A4D5Y843
A0A4D5Y844
A0A4D5Y846
A0A4D5Y849
A0A4D5Y855
A0A4D5Y856
A0A4D5Y857
A0A4D5Y858
A0A4D5Y860
A0A4D5Y863
A0A4D5Y864
A0A4D5Y865
A0A4D5Y866
A0A4D5Y867
A0A4D5Y868
A0A4D5Y872
A0A4D5Y873
A0A4D5Y874
A0A4D5Y875
A0A4D5Y877
A0A4D5Y878
A0A4D5Y882
A0A4D5Y884
A0A4D5Y887
A0A4D5Y889
A0A4D5Y890
A0A4D5Y894
A0A4D5Y895
A0A4D5Y896
A0A4D5Y897
A0A4D5Y898
A0A4D5Y899
A0A4D5Y8A2
A0A4D5Y8A3
A0A4D5Y8A4
A0A4D5Y8A7
A0A4D5Y8A8
A0A4D5Y8B0
A0A4D5Y8B1
A0A4D5Y8B4
A0A4D5Y8B8
A0A4D5Y8C2
A0A4D5Y8C3
A0A4D5Y8C7
A0A4D5Y8C8
A0A4D5Y8D0
A0A4D5Y8D2
A0A4D5Y8D3
A0A4D5Y8D4
A0A4D5Y8D5
A0A4D5Y8D6
A0A4D5Y8D7
A0A4D5Y8D8
A0A4D5Y8E1
A0A4D5Y8E2
A0A4D5Y8E5
A0A4D5Y8E8
A0A4D5Y8F0
A0A4D5Y8F2
A0A4D5Y8F3
A0A4D5Y8F5
A0A4D5Y8F7
A0A4D5Y8F8
A0A4D5Y8G1
A0A4D5Y8G2
A0A4D5Y8G3
A0A4D5Y8G4
A0A4D5Y8G7
A0A4D5Y8H0
A0A4D5Y8H1
A0A4D5Y8H2
A0A4D5Y8H3
A0A4D5Y8H4
A0A4D5Y8H6
A0A4D5Y8H8
A0A4D5Y8I1
A0A4D5Y8I2
A0A4D5Y8I3
A0A4D5Y8I6
A0A4D5Y8I7
A0A4D5Y8I8
A0A4D5Y8I9
A0A4D5Y8J1
A0A4D5Y8J3
A0A4D5Y8J4
A0A4D5Y8J6
A0A4D5Y8K0
A0A4D5Y8K1
A0A4D5Y8K3
A0A4D5Y8K5
A0A4D5Y8K7
A0A4D5Y8K8
A0A4D5Y8K9
A0A4D5Y8L3
A0A4D5Y8L4
A0A4D5Y8L5
A0A4D5Y8L6
A0A4D5Y8L7
A0A4D5Y8L8
A0A4D5Y8L9
A0A4D5Y8M0
A0A4D5Y8M3
A0A4D5Y8M4
A0A4D5Y8M5
A0A4D5Y8M6
A0A4D5Y8M8
A0A4D5Y8M9
A0A4D5Y8N0
A0A4D5Y8N3
A0A4D5Y8N4
A0A4D5Y8N6
A0A4D5Y8N7
A0A4D5Y8N8
A0A4D5Y8N9
A0A4D5Y8P0
A0A4D5Y8P1
A0A4D5Y8P2
A0A4D5Y8P3
A0A4D5Y8P4
A0A4D5Y8P5
A0A4D5Y8P8
A0A4D5Y8Q0
A0A4D5Y8Q1
A0A4D5Y8Q5
A0A4D5Y8Q7
A0A4D5Y8R0
A0A4D5Y8R1
A0A4D5Y8R2
A0A4D5Y8R6
A0A4D5Y8R7
A0A4D5Y8R8
A0A4D5Y8S0
A0A4D5Y8S1
A0A4D5Y8S4
A0A4D5Y8S6
A0A4D5Y8S7
A0A4D5Y8T0
A0A4D5Y8T1
A0A4D5Y8T2
A0A4D5Y8T3
A0A4D5Y8T6
A0A4D5Y8T7
A0A4D5Y8U1
A0A4D5Y8U5
A0A4D5Y8U7
A0A4D5Y8U9
A0A4D5Y8V0
A0A4D5Y8V1
A0A4D5Y8V2
A0A4D5Y8V4
A0A4D5Y8V6
A0A4D5Y8V7
A0A4D5Y8W1
A0A4D5Y8W2
A0A4D5Y8W5
A0A4D5Y8W6
A0A4D5Y8W7
A0A4D5Y8W8
A0A4D5Y8W9
A0A4D5Y8X0
A0A4D5Y8X2
A0A4D5Y8X4
A0A4D5Y8X5
A0A4D5Y8X6
A0A4D5Y8X9
A0A4D5Y8Y1
A0A4D5Y8Y2
A0A4D5Y8Y3
A0A4D5Y8Z0
A0A4D5Y8Z1
A0A4D5Y8Z8
A0A4D5Y900
A0A4D5Y901
A0A4D5Y902
A0A4D5Y903
A0A4D5Y906
A0A4D5Y909
A0A4D5Y912
A0A4D5Y915
A0A4D5Y916
A0A4D5Y917
A0A4D5Y918
A0A4D5Y919
A0A4D5Y921
A0A4D5Y922
A0A4D5Y926
A0A4D5Y927
A0A4D5Y928
A0A4D5Y931
A0A4D5Y935
A0A4D5Y936
A0A4D5Y938
A0A4D5Y939
A0A4D5Y940
A0A4D5Y941
A0A4D5Y946
A0A4D5Y947
A0A4D5Y948
A0A4D5Y949
A0A4D5Y950
A0A4D5Y952
A0A4D5Y953
A0A4D5Y954
A0A4D5Y955
A0A4D5Y957
A0A4D5Y959
A0A4D5Y960
A0A4D5Y963
A0A4D5Y964
A0A4D5Y965
A0A4D5Y967
A0A4D5Y968
A0A4D5Y970
A0A4D5Y971
A0A4D5Y975
A0A4D5Y977
A0A4D5Y981
A0A4D5Y984
A0A4D5Y987
A0A4D5Y988
A0A4D5Y989
A0A4D5Y990
A0A4D5Y991
A0A4D5Y994
A0A4D5Y995
A0A4D5Y996
A0A4D5Y997
A0A4D5Y9A1
A0A4D5Y9A2
A0A4D5Y9A3
A0A4D5Y9A6
A0A4D5Y9A8
A0A4D5Y9B0
A0A4D5Y9B2
A0A4D5Y9B3
A0A4D5Y9B4
A0A4D5Y9B5
A0A4D5Y9B6
A0A4D5Y9B9
A0A4D5Y9C1
A0A4D5Y9C4
A0A4D5Y9C5
A0A4D5Y9C6
A0A4D5Y9C9
A0A4D5Y9D0
A0A4D5Y9D1
A0A4D5Y9D3
A0A4D5Y9D4
A0A4D5Y9D6
A0A4D5Y9D7
A0A4D5Y9D9
A0A4D5Y9E1
A0A4D5Y9E4
A0A4D5Y9E6
A0A4D5Y9E7
A0A4D5Y9E9
A0A4D5Y9F3
A0A4D5Y9F4
A0A4D5Y9F5
A0A4D5Y9F6
A0A4D5Y9F9
A0A4D5Y9G1
A0A4D5Y9G2
A0A4D5Y9G3
A0A4D5Y9G4
A0A4D5Y9G6
A0A4D5Y9G7
A0A4D5Y9G8
A0A4D5Y9G9
A0A4D5Y9H5
A0A4D5Y9H6
A0A4D5Y9I0
A0A4D5Y9I1
A0A4D5Y9I4
A0A4D5Y9I6
A0A4D5Y9I7
A0A4D5Y9I8
A0A4D5Y9J1
A0A4D5Y9J3
A0A4D5Y9J4
A0A4D5Y9J5
A0A4D5Y9J8
A0A4D5Y9J9
A0A4D5Y9K0
A0A4D5Y9K1
A0A4D5Y9K2
A0A4D5Y9K4
A0A4D5Y9K5
A0A4D5Y9K6
A0A4D5Y9K8
A0A4D5Y9L0
A0A4D5Y9L3
A0A4D5Y9L4
A0A4D5Y9L5
A0A4D5Y9L7
A0A4D5Y9M1
A0A4D5Y9M2
A0A4D5Y9M3
A0A4D5Y9M4
A0A4D5Y9M7
A0A4D5Y9M8
A0A4D5Y9M9
A0A4D5Y9N1
A0A4D5Y9N2
A0A4D5Y9N5
A0A4D5Y9N6
A0A4D5Y9N7
A0A4D5Y9N8
A0A4D5Y9N9
A0A4D5Y9P4
A0A4D5Y9P5
A0A4D5Y9P6
A0A4D5Y9P7
A0A4D5Y9P8
A0A4D5Y9P9
A0A4D5Y9Q1
A0A4D5Y9Q3
A0A4D5Y9Q4
A0A4D5Y9Q5
A0A4D5Y9Q6
A0A4D5Y9Q7
A0A4D5Y9Q8
A0A4D5Y9Q9
A0A4D5Y9R2
A0A4D5Y9R8
A0A4D5Y9S0
A0A4D5Y9S4
A0A4D5Y9S6
A0A4D5Y9S9
A0A4D5Y9T0
A0A4D5Y9T1
A0A4D5Y9T6
A0A4D5Y9T9
A0A4D5Y9U1
A0A4D5Y9U2
A0A4D5Y9U3
A0A4D5Y9U4
A0A4D5Y9U6
A0A4D5Y9U7
A0A4D5Y9U8
A0A4D5Y9U9
A0A4D5Y9V0
A0A4D5Y9V2
A0A4D5Y9V3
A0A4D5Y9V5
A0A4D5Y9V6
A0A4D5Y9V7
A0A4D5Y9V8
A0A4D5Y9V9
A0A4D5Y9W1
A0A4D5Y9W2
A0A4D5Y9W3
A0A4D5Y9W8
A0A4D5Y9X0
A0A4D5Y9X1
A0A4D5Y9X2
A0A4D5Y9X3
A0A4D5Y9X7
A0A4D5Y9Y1
A0A4D5Y9Y2
A0A4D5Y9Y4
A0A4D5Y9Y8
A0A4D5Y9Z0
A0A4D5Y9Z2
A0A4D5Y9Z5
A0A4D5Y9Z9
A0A4D5YA00
A0A4D5YA01
A0A4D5YA07
A0A4D5YA08
A0A4D5YA09
A0A4D5YA15
A0A4D5YA16
A0A4D5YA17
A0A4D5YA19
A0A4D5YA20
A0A4D5YA21
A0A4D5YA22
A0A4D5YA24
A0A4D5YA25
A0A4D5YA28
A0A4D5YA29
A0A4D5YA30
A0A4D5YA37
A0A4D5YA38
A0A4D5YA39
A0A4D5YA42
A0A4D5YA49
A0A4D5YA51
A0A4D5YA60
A0A4D5YA62
A0A4D5YA63
A0A4D5YA64
A0A4D5YA66
A0A4D5YA71
A0A4D5YA75
A0A4D5YA77
A0A4D5YA83
A0A4D5YA85
A0A4D5YA90
A0A4D5YA95
A0A4D5YA96
A0A4D5YA99
A0A4D5YAA0
A0A4D5YAA3
A0A4D5YAA4
A0A4D5YAB2
A0A4D5YAB5
A0A4D5YAB7
A0A4D5YAB8
A0A4D5YAC0
A0A4D5YAC2
A0A4D5YAC3
A0A4D5YAC5
A0A4D5YAC7
A0A4D5YAC8
A0A4D5YAC9
A0A4D5YAD2
A0A4D5YAD3
A0A4D5YAD4
A0A4D5YAD5
A0A4D5YAD8
A0A4D5YAD9
A0A4D5YAE0
A0A4D5YAE1
A0A4D5YAE2
A0A4D5YAE3
A0A4D5YAE4
A0A4D5YAE5
A0A4D5YAE7
A0A4D5YAE8
A0A4D5YAF0
A0A4D5YAF1
A0A4D5YAF2
A0A4D5YAF3
A0A4D5YAF4
A0A4D5YAF9
A0A4D5YAG0
A0A4D5YAG1
A0A4D5YAG3
A0A4D5YAG4
A0A4D5YAG5
A0A4D5YAG8
A0A4D5YAG9
A0A4D5YAH1
A0A4D5YAH2
A0A4D5YAH5
A0A4D5YAH7
A0A4D5YAH8
A0A4D5YAH9
A0A4D5YAI2
A0A4D5YAI5
A0A4D5YAI7
A0A4D5YAI9
A0A4D5YAJ0
A0A4D5YAJ2
A0A4D5YAJ4
A0A4D5YAJ6
A0A4D5YAJ7
A0A4D5YAJ9
A0A4D5YAK3
A0A4D5YAK5
A0A4D5YAK6
A0A4D5YAK7
A0A4D5YAL0
A0A4D5YAL1
A0A4D5YAL2
A0A4D5YAL3
A0A4D5YAL4
A0A4D5YAL5
A0A4D5YAL6
A0A4D5YAL7
A0A4D5YAL8
A0A4D5YAM0
A0A4D5YAM2
A0A4D5YAM6
A0A4D5YAM7
A0A4D5YAM8
A0A4D5YAN0
A0A4D5YAN3
A0A4D5YAN4
A0A4D5YAN5
A0A4D5YAN6
A0A4D5YAN9
A0A4D5YAP5
A0A4D5YAP6
A0A4D5YAP7
A0A4D5YAP8
A0A4D5YAQ1
A0A4D5YAQ2
A0A4D5YAQ3
A0A4D5YAQ5
A0A4D5YAQ7
A0A4D5YAQ8
A0A4D5YAR1
A0A4D5YAR2
A0A4D5YAR4
A0A4D5YAR5
A0A4D5YAR6
A0A4D5YAS1
A0A4D5YAS2
A0A4D5YAS5
A0A4D5YAS9
A0A4D5YAT1
A0A4D5YAT3
A0A4D5YAT8
A0A4D5YAT9
A0A4D5YAU0
A0A4D5YAU3
A0A4D5YAU4
A0A4D5YAU5
A0A4D5YAU8
A0A4D5YAU9
A0A4D5YAV0
A0A4D5YAV2
A0A4D5YAV4
A0A4D5YAV5
A0A4D5YAV8
A0A4D5YAW0
A0A4D5YAW2
A0A4D5YAW3
A0A4D5YAW4
A0A4D5YAW6
A0A4D5YAX0
A0A4D5YAX2
A0A4D5YAX4
A0A4D5YAX5
A0A4D5YAX6
A0A4D5YAX7
A0A4D5YAY1
A0A4D5YAY5
A0A4D5YAY7
A0A4D5YAY8
A0A4D5YAY9
A0A4D5YAZ1
A0A4D5YAZ2
A0A4D5YAZ4
A0A4D5YAZ5
A0A4D5YAZ6
A0A4D5YAZ7
A0A4D5YAZ9
A0A4D5YB02
A0A4D5YB04
A0A4D5YB05
A0A4D5YB06
A0A4D5YB07
A0A4D5YB09
A0A4D5YB14
A0A4D5YB16
A0A4D5YB18
A0A4D5YB19
A0A4D5YB20
A0A4D5YB21
A0A4D5YB23
A0A4D5YB25
A0A4D5YB26
A0A4D5YB27
A0A4D5YB28
A0A4D5YB30
A0A4D5YB32
A0A4D5YB33
A0A4D5YB34
A0A4D5YB35
A0A4D5YB36
A0A4D5YB41
A0A4D5YB43
A0A4D5YB47
A0A4D5YB48
A0A4D5YB52
A0A4D5YB53
A0A4D5YB55
A0A4D5YB56
A0A4D5YB58
A0A4D5YB59
A0A4D5YB60
A0A4D5YB63
A0A4D5YB65
A0A4D5YB67
A0A4D5YB70
A0A4D5YB72
A0A4D5YB73
A0A4D5YB74
A0A4D5YB76
A0A4D5YB80
A0A4D5YB82
A0A4D5YB83
A0A4D5YB84
A0A4D5YB86
A0A4D5YB87
A0A4D5YB88
A0A4D5YB90
A0A4D5YB91
A0A4D5YB95
A0A4D5YB97
A0A4D5YB98
A0A4D5YBA1
A0A4D5YBA5
A0A4D5YBA7
A0A4D5YBA8
A0A4D5YBB0
A0A4D5YBB1
A0A4D5YBB2
A0A4D5YBB6
A0A4D5YBC0
A0A4D5YBC1
A0A4D5YBC4
A0A4D5YBC5
A0A4D5YBC6
A0A4D5YBC8
A0A4D5YBC9
A0A4D5YBD0
A0A4D5YBD1
A0A4D5YBD3
A0A4D5YBD4
A0A4D5YBD6
A0A4D5YBD8
A0A4D5YBD9
A0A4D5YBE1
A0A4D5YBE3
A0A4D5YBE6
A0A4D5YBE7
A0A4D5YBE8
A0A4D5YBE9
A0A4D5YBF0
A0A4D5YBF1
A0A4D5YBF3
A0A4D5YBF4
A0A4D5YBF6
A0A4D5YBF7
A0A4D5YBF8
A0A4D5YBF9
A0A4D5YBG0
A0A4D5YBG1
A0A4D5YBG2
A0A4D5YBG3
A0A4D5YBG5
A0A4D5YBG6
A0A4D5YBG9
A0A4D5YBH3
A0A4D5YBH6
A0A4D5YBI1
A0A4D5YBI3
A0A4D5YBI4
A0A4D5YBI9
A0A4D5YBJ1
A0A4D5YBJ4
A0A4D5YBJ5
A0A4D5YBJ7
A0A4D5YBJ8
A0A4D5YBK0
A0A4D5YBK1
A0A4D5YBK9
A0A4D5YBL1
A0A4D5YBL4
A0A4D5YBL5
A0A4D5YBL6
A0A4D5YBL7
A0A4D5YBL8
A0A4D5YBL9
A0A4D5YBM0
A0A4D5YBM1
A0A4D5YBM2
A0A4D5YBM3
A0A4D5YBM4
A0A4D5YBM5
A0A4D5YBM6
A0A4D5YBM7
A0A4D5YBM8
A0A4D5YBN0
A0A4D5YBN2
A0A4D5YBN3
A0A4D5YBN4
A0A4D5YBN7
A0A4D5YBN8
A0A4D5YBP0
A0A4D5YBP1
A0A4D5YBP2
A0A4D5YBP3
A0A4D5YBP6
A0A4D5YBP9
A0A4D5YBQ0
A0A4D5YBQ1
A0A4D5YBQ2
A0A4D5YBQ3
A0A4D5YBQ5
A0A4D5YBR0
A0A4D5YBR2
A0A4D5YBR3
A0A4D5YBR4
A0A4D5YBR6
A0A4D5YBR9
A0A4D5YBS4
A0A4D5YBS6
A0A4D5YBS7
A0A4D5YBT0
A0A4D5YBT1
A0A4D5YBT2
A0A4D5YBT3
A0A4D5YBT4
A0A4D5YBT5
A0A4D5YBT6
A0A4D5YBT7
A0A4D5YBT9
A0A4D5YBU0
A0A4D5YBU4
A0A4D5YBU6
A0A4D5YBU8
A0A4D5YBV0
A0A4D5YBV2
A0A4D5YBV4
A0A4D5YBV7
A0A4D5YBV9
A0A4D5YBW1
A0A4D5YBW4
A0A4D5YBW5
A0A4D5YBW7
A0A4D5YBW8
A0A4D5YBW9
A0A4D5YBX0
A0A4D5YBX1
A0A4D5YBX2
A0A4D5YBX3
A0A4D5YBX4
A0A4D5YBX6
A0A4D5YBX7
A0A4D5YBY0
A0A4D5YBY1
A0A4D5YBY2
A0A4D5YBY6
A0A4D5YBY7
A0A4D5YBZ1
A0A4D5YBZ2
A0A4D5YBZ3
A0A4D5YBZ6
A0A4D5YBZ7
A0A4D5YBZ8
A0A4D5YC00
A0A4D5YC02
A0A4D5YC03
A0A4D5YC04
A0A4D5YC06
A0A4D5YC07
A0A4D5YC08
A0A4D5YC10
A0A4D5YC13
A0A4D5YC17
A0A4D5YC22
A0A4D5YC24
A0A4D5YC26
A0A4D5YC29
A0A4D5YC30
A0A4D5YC33
A0A4D5YC36
A0A4D5YC37
A0A4D5YC38
A0A4D5YC40
A0A4D5YC43
A0A4D5YC44
A0A4D5YC45
A0A4D5YC46
A0A4D5YC47
A0A4D5YC48
A0A4D5YC51
A0A4D5YC52
A0A4D5YC53
A0A4D5YC54
A0A4D5YC55
A0A4D5YC56
A0A4D5YC57
A0A4D5YC58
A0A4D5YC59
A0A4D5YC60
A0A4D5YC61
A0A4D5YC62
A0A4D5YC66
A0A4D5YC67
A0A4D5YC71
A0A4D5YC73
A0A4D5YC75
A0A4D5YC76
A0A4D5YC79
A0A4D5YC81
A0A4D5YC82
A0A4D5YC83
A0A4D5YC84
A0A4D5YC86
A0A4D5YC87
A0A4D5YC90
A0A4D5YC92
A0A4D5YC93
A0A4D5YC95
A0A4D5YC96
A0A4D5YC97
A0A4D5YCA0
A0A4D5YCA1
A0A4D5YCA2
A0A4D5YCA4
A0A4D5YCA5
A0A4D5YCB3
A0A4D5YCB4
A0A4D5YCB7
A0A4D5YCB8
A0A4D5YCB9
A0A4D5YCC0
A0A4D5YCC5
A0A4D5YCC9
A0A4D5YCD0
A0A4D5YCD5
A0A4D5YCD7
A0A4D5YCD8
A0A4D5YCD9
A0A4D5YCE0
A0A4D5YCE4
A0A4D5YCE9
A0A4D5YCF0
A0A4D5YCF2
A0A4D5YCF3
A0A4D5YCF8
A0A4D5YCG0
A0A4D5YCG1
A0A4D5YCG2
A0A4D5YCG5
A0A4D5YCG7
A0A4D5YCG8
A0A4D5YCH0
A0A4D5YCH2
A0A4D5YCH4
A0A4D5YCH6
A0A4D5YCH7
A0A4D5YCI0
A0A4D5YCI1
A0A4D5YCI3
A0A4D5YCI5
A0A4D5YCI7
A0A4D5YCI8
A0A4D5YCJ0
A0A4D5YCJ1
A0A4D5YCJ7
A0A4D5YCK2
A0A4D5YCK5
A0A4D5YCK8
A0A4D5YCK9
A0A4D5YCL0
A0A4D5YCL3
A0A4D5YCL7
A0A4D5YCL8
A0A4D5YCL9
A0A4D5YCM0
A0A4D5YCM1
A0A4D5YCM3
A0A4D5YCM5
A0A4D5YCM6
A0A4D5YCM7
A0A4D5YCM8
A0A4D5YCM9
A0A4D5YCN2
A0A4D5YCN4
A0A4D5YCN5
A0A4D5YCN7
A0A4D5YCN8
A0A4D5YCP0
A0A4D5YCP1
A0A4D5YCP3
A0A4D5YCP6
A0A4D5YCP7
A0A4D5YCP9
A0A4D5YCQ0
A0A4D5YCQ1
A0A4D5YCQ3
A0A4D5YCQ4
A0A4D5YCQ5
A0A4D5YCQ6
A0A4D5YCQ7
A0A4D5YCR0
A0A4D5YCR1
A0A4D5YCR2
A0A4D5YCR3
A0A4D5YCR9
A0A4D5YCS0
A0A4D5YCS2
A0A4D5YCS3
A0A4D5YCS5
A0A4D5YCS9
A0A4D5YCT0
A0A4D5YCT3
A0A4D5YCT6
A0A4D5YCT8
A0A4D5YCT9
A0A4D5YCU1
A0A4D5YCU3
A0A4D5YCU4
A0A4D5YCU5
A0A4D5YCU6
A0A4D5YCU7
A0A4D5YCV0
A0A4D5YCV1
A0A4D5YCV3
A0A4D5YCV7
A0A4D5YCV8
A0A4D5YCW1
A0A4D5YCW2
A0A4D5YCW3
A0A4D5YCW4
A0A4D5YCW5
A0A4D5YCW6
A0A4D5YCW7
A0A4D5YCX2
A0A4D5YCX3
A0A4D5YCX5
A0A4D5YCX6
A0A4D5YCX9
A0A4D5YCY1
A0A4D5YCY2
A0A4D5YCY4
A0A4D5YCY5
A0A4D5YCY6
A0A4D5YCY8
A0A4D5YCY9
A0A4D5YCZ5
A0A4D5YCZ6
A0A4D5YCZ8
A0A4D5YCZ9
A0A4D5YD00
A0A4D5YD02
A0A4D5YD03
A0A4D5YD05
A0A4D5YD07
A0A4D5YD08
A0A4D5YD11
A0A4D5YD15
A0A4D5YD16
A0A4D5YD23
A0A4D5YD26
A0A4D5YD27
A0A4D5YD28
A0A4D5YD29
A0A4D5YD30
A0A4D5YD32
A0A4D5YD33
A0A4D5YD34
A0A4D5YD35
A0A4D5YD36
A0A4D5YD38
A0A4D5YD40
A0A4D5YD42
A0A4D5YD43
A0A4D5YD47
A0A4D5YD48
A0A4D5YD49
A0A4D5YD50
A0A4D5YD51
A0A4D5YD52
A0A4D5YD55
A0A4D5YD58
A0A4D5YD63
A0A4D5YD64
A0A4D5YD66
A0A4D5YD68
A0A4D5YD72
A0A4D5YD73
A0A4D5YD74
A0A4D5YD75
A0A4D5YD77
A0A4D5YD79
A0A4D5YD81
A0A4D5YD83
A0A4D5YD87
A0A4D5YD89
A0A4D5YD90
A0A4D5YD91
A0A4D5YD92
A0A4D5YD93
A0A4D5YD96
A0A4D5YD97
A0A4D5YD99
A0A4D5YDA0
A0A4D5YDA2
A0A4D5YDA3
A0A4D5YDA5
A0A4D5YDA6
A0A4D5YDA9
A0A4D5YDB3
A0A4D5YDB5
A0A4D5YDB6
A0A4D5YDB7
A0A4D5YDB9
A0A4D5YDC0
A0A4D5YDC1
A0A4D5YDC2
A0A4D5YDC4
A0A4D5YDC5
A0A4D5YDC6
A0A4D5YDC7
A0A4D5YDC8
A0A4D5YDC9
A0A4D5YDD1
A0A4D5YDD2
A0A4D5YDD3
A0A4D5YDD4
A0A4D5YDD6
A0A4D5YDD9
A0A4D5YDE0
A0A4D5YDE2
A0A4D5YDE5
A0A4D5YDE6
A0A4D5YDF1
A0A4D5YDF2
A0A4D5YDF4
A0A4D5YDF5
A0A4D5YDF6
A0A4D5YDF7
A0A4D5YDF8
A0A4D5YDG2
A0A4D5YDG4
A0A4D5YDG5
A0A4D5YDG8
A0A4D5YDG9
A0A4D5YDH0
A0A4D5YDH1
A0A4D5YDH3
A0A4D5YDH5
A0A4D5YDH7
A0A4D5YDH8
A0A4D5YDH9
A0A4D5YDI0
A0A4D5YDI4
A0A4D5YDI5
A0A4D5YDI6
A0A4D5YDI7
A0A4D5YDI8
A0A4D5YDI9
A0A4D5YDJ5
A0A4D5YDJ7
A0A4D5YDJ9
A0A4D5YDK3
A0A4D5YDK4
A0A4D5YDK6
A0A4D5YDK7
A0A4D5YDK9
A0A4D5YDL0
A0A4D5YDL1
A0A4D5YDL3
A0A4D5YDL4
A0A4D5YDL5
A0A4D5YDL6
A0A4D5YDL7
A0A4D5YDL9
A0A4D5YDM2
A0A4D5YDM4
A0A4D5YDM5
A0A4D5YDM6
A0A4D5YDM9
A0A4D5YDN0
A0A4D5YDN1
A0A4D5YDN2
A0A4D5YDN3
A0A4D5YDN6
A0A4D5YDN7
A0A4D5YDP0
A0A4D5YDP5
A0A4D5YDQ0
A0A4D5YDQ4
A0A4D5YDQ5
A0A4D5YDQ6
A0A4D5YDQ8
A0A4D5YDQ9
A0A4D5YDR0
A0A4D5YDR1
A0A4D5YDR2
A0A4D5YDR3
A0A4D5YDR4
A0A4D5YDR5
A0A4D5YDS0
A0A4D5YDS3
A0A4D5YDS5
A0A4D5YDT1
A0A4D5YDT2
A0A4D5YDT4
A0A4D5YDT5
A0A4D5YDT7
A0A4D5YDT8
A0A4D5YDU0
A0A4D5YDU2
A0A4D5YDU3
A0A4D5YDU4
A0A4D5YDU6
A0A4D5YDU7
A0A4D5YDU8
A0A4D5YDU9
A0A4D5YDV0
A0A4D5YDV2
A0A4D5YDV5
A0A4D5YDV6
A0A4D5YDV7
A0A4D5YDV8
A0A4D5YDV9
A0A4D5YDW0
A0A4D5YDW1
A0A4D5YDW3
A0A4D5YDW4
A0A4D5YDW6
A0A4D5YDW7
A0A4D5YDW8
A0A4D5YDX1
A0A4D5YDX2
A0A4D5YDX4
A0A4D5YDX5
A0A4D5YDY2
A0A4D5YDY3
A0A4D5YDY4
A0A4D5YDY7
A0A4D5YDY9
A0A4D5YDZ0
A0A4D5YDZ2
A0A4D5YDZ3
A0A4D5YDZ6
A0A4D5YDZ7
A0A4D5YDZ9
A0A4D5YE00
A0A4D5YE01
A0A4D5YE02
A0A4D5YE04
A0A4D5YE09
A0A4D5YE10
A0A4D5YE11
A0A4D5YE13
A0A4D5YE15
A0A4D5YE18
A0A4D5YE19
A0A4D5YE20
A0A4D5YE22
A0A4D5YE24
A0A4D5YE25
A0A4D5YE29
A0A4D5YE32
A0A4D5YE33
A0A4D5YE34
A0A4D5YE35
A0A4D5YE36
A0A4D5YE37
A0A4D5YE38
A0A4D5YE39
A0A4D5YE40
A0A4D5YE41
A0A4D5YE43
A0A4D5YE45
A0A4D5YE47
A0A4D5YE48
A0A4D5YE49
A0A4D5YE50
A0A4D5YE52
A0A4D5YE53
A0A4D5YE55
A0A4D5YE56
A0A4D5YE61
A0A4D5YE62
A0A4D5YE63
A0A4D5YE65
A0A4D5YE71
A0A4D5YE72
A0A4D5YE73
A0A4D5YE74
A0A4D5YE75
A0A4D5YE78
A0A4D5YE79
A0A4D5YE81
A0A4D5YE83
A0A4D5YE86
A0A4D5YE87
A0A4D5YE88
A0A4D5YE89
A0A4D5YE90
A0A4D5YE93
A0A4D5YE94
A0A4D5YE95
A0A4D5YE97
A0A4D5YE98
A0A4D5YEA2
A0A4D5YEA4
A0A4D5YEA5
A0A4D5YEA7
A0A4D5YEA8
A0A4D5YEA9
A0A4D5YEB1
A0A4D5YEB4
A0A4D5YEB6
A0A4D5YEB7
A0A4D5YEB9
A0A4D5YEC0
A0A4D5YEC4
A0A4D5YEC7
A0A4D5YEC8
A0A4D5YEC9
A0A4D5YED0
A0A4D5YED1
A0A4D5YED2
A0A4D5YED4
A0A4D5YED5
A0A4D5YED6
A0A4D5YED7
A0A4D5YED8
A0A4D5YED9
A0A4D5YEE0
A0A4D5YEE1
A0A4D5YEE3
A0A4D5YEE9
A0A4D5YEF0
A0A4D5YEF4
A0A4D5YEF8
A0A4D5YEF9
A0A4D5YEG3
A0A4D5YEG4
A0A4D5YEG6
A0A4D5YEG8
A0A4D5YEH0
A0A4D5YEH3
A0A4D5YEH4
A0A4D5YEI0
A0A4D5YEI1
A0A4D5YEI3
A0A4D5YEJ1
A0A4D5YEJ2
A0A4D5YEJ6
A0A4D5YEJ9
A0A4D5YEK1
A0A4D5YEK4
A0A4D5YEK7
A0A4D5YEL2
A0A4D5YEL4
A0A4D5YEL5
A0A4D5YEL6
A0A4D5YEL7
A0A4D5YEM2
A0A4D5YEM4
A0A4D5YEM7
A0A4D5YEN0
A0A4D5YEN3
A0A4D5YEP4
A0A4D5YEP6
A0A4D5YEQ2
A0A4D5YEQ3
A0A4D5YEQ5
A0A4D5YEQ9
A0A4D5YER1
A0A4D5YER4
A0A4D5YER6
A0A4D5YER8
A0A4D5YES2
A0A4D5YES4
A0A4D5YET2
A0A4D5YET6
A0A4D5YEU0
A0A4D5YEU3
A0A4D5YEV1
A0A4D5YEV2
A0A4D5YEV3
A0A4D5YEV6
A0A4D5YEV9
A0A4D5YEW0
A0A4D5YEW2
A0A4D5YEW4
A0A4D5YEW5
A0A4D5YEW6
A0A4D5YEW7
A0A4D5YEW8
A0A4D5YEX0
A0A4D5YEX3
A0A4D5YEX4
A0A4D5YEX7
A0A4D5YEY0
A0A4D5YEY2
A0A4D5YEY3
A0A4D5YEY4
A0A4D5YEY6
A0A4D5YEY7
A0A4D5YEY9
A0A4D5YEZ0
A0A4D5YEZ2
A0A4D5YEZ4
A0A4D5YEZ8
A0A4D5YF03
A0A4D5YF05
A0A4D5YF06
A0A4D5YF07
A0A4D5YF10
A0A4D5YF12
A0A4D5YF13
A0A4D5YF15
A0A4D5YF16
A0A4D5YF19
A0A4D5YF20
A0A4D5YF22
A0A4D5YF27
A0A4D5YF29
A0A4D5YF32
A0A4D5YF33
A0A4D5YF34
A0A4D5YF36
A0A4D5YF38
A0A4D5YF41
A0A4D5YF42
A0A4D5YF43
A0A4D5YF44
A0A4D5YF48
A0A4D5YF50
A0A4D5YF51
A0A4D5YF52
A0A4D5YF55
A0A4D5YF62
A0A4D5YF67
A0A4D5YF68
A0A4D5YF73
A0A4D5YF81
A0A4D5YF86
A0A4D5YF91
A0A4D5YF96
A0A4D5YFA1
A0A4D5YFA9
A0A4D5YFB0
A0A4D5YFC1
A0A4D5YFC2
A0A4D5YFD3
A0A4D5YFD9
A0A4D5YFE0
A0A4D5YFE3
A0A4D5YFF0
A0A4D5YFF3
A0A4D5YFG0
A0A4D5YFG6
A0A4D5YFH0
A0A4D5YFH9
A0A4D5YFJ2
A0A4D5YFK0
A0A4D5YFK3
A0A4D5YFS3
A0A4D5YFT1
A0A4D5YFU7
A0A4D5YFV6
A0A4D5YFW5
A0A4D5YFW7
A0A4D5YFX3
A0A4D5YFX4
A0A4D5YFY1
A0A4D5YFZ6
A0A4D5YFZ7
A0A4D5YG10
A0A4D5YG15
A0A4D5YG17
A0A4D5YG22
A0A4D5YG50
A0A4D5YG66
A0A4D5YG91
A0A4D5YGA6
A0A4D5YH18
A0A4D5YH31
A0A4D5YH32
A0A4D5YH34
A0A4D5YH36
A0A4D5YH39
A0A4D5YH41
A0A4D5YH45
A0A4D5YH46
A0A4D5YH48
A0A4D5YH49
A0A4D5YH51
A0A4D5YH53
A0A4D5YH59
A0A4D5YH61
A0A4D5YH62
A0A4D5YH69
A0A4D5YH71
A0A4D5YH72
A0A4D5YH74
A0A4D5YH77
A0A4D5YH81
A0A4D5YH86
A0A4D5YH87
A0A4D5YH90
A0A4D5YH91
A0A4D5YH94
A0A4D5YHA1
A0A4D5YHA2
A0A4D5YHA3
A0A4D5YHA4
A0A4D5YHA6
A0A4D5YHA9
A0A4D5YHB4
A0A4D5YHB6
A0A4D5YHB7
A0A4D5YHC6
A0A4D5YHC8
A0A4D5YHD3
A0A4D5YHD4
A0A4D5YHE0
A0A4D5YHF2
A0A4D5YHG4
A0A4D5YHH3
A0A4D5YHI0
A0A4D5YHI9
A0A4D5YHJ9
A0A4D5YHZ9
A0A4D5YI29
A0A4D5YI43
A0A4D5YI47
A0A4D5YI55
A0A4D5YI65
A0A4D5YI85
A0A4D5YI97
A0A4D5YIB9
A0A4D5YID2
A0A4D5YID5
A0A4D5YIE1
A0A4D5YIE5
A0A4D5YIF8
A0A4D5YIH4
A0A4D5YII4
A0A4D5YIJ4
A0A4D5YIK4
A0A4D5YIM4
A0A4D5YIN5
A0A4D6CIY2
A0A4D6CJN0
A0A4D6DK79
A0A4D6JAA7
A0A4D6JAB6
A0A4D6JAD1
A0A4D6JAD7
A0A4D6JAE1
A0A4D6JAF6
A0A4D6JAG6
A0A4D6JAH4
A0A4D6JAH5
A0A4D6JAK8
A0A4D6JAQ4
A0A4D6JAQ9
A0A4D6JAR4
A0A4D6JAR9
A0A4D6JAT8
A0A4D6JAU5
A0A4D6JAU7
A0A4D6JAV4
A0A4D6JAV7
A0A4D6JAX5
A0A4D6JAY0
A0A4D6JAY7
A0A4D6JAY9
A0A4D6JB01
A0A4D6JB15
A0A4D6JB23
A0A4D6JB34
A0A4D6JB55
A0A4D6JB66
A0A4D6JB69
A0A4D6JB77
A0A4D6JB84
A0A4D6JB85
A0A4D6JB91
A0A4D6JBA5
A0A4D6JBB4
A0A4D6JBC6
A0A4D6JBE8
A0A4D6JBF4
A0A4D6JBG3
A0A4D6JBH1
A0A4D6JBH5
A0A4D6JBI3
A0A4D6JBI9
A0A4D6JBJ5
A0A4D6JBL1
A0A4D6JBL8
A0A4D6JBM3
A0A4D6JBN0
A0A4D6JBN5
A0A4D6JBP0
A0A4D6JBP5
A0A4D6JBQ2
A0A4D6JBR4
A0A4D6JBR9
A0A4D6JBS1
A0A4D6JBS8
A0A4D6JBT5
A0A4D6JBT6
A0A4D6JBU4
A0A4D6JBU5
A0A4D6JBV7
A0A4D6JBW9
A0A4D6JBX3
A0A4D6JC04
A0A4D6JC10
A0A4D6JC20
A0A4D6JC29
A0A4D6JC38
A0A4D6JC41
A0A4D6JC44
A0A4D6JC47
A0A4D6JC49
A0A4D6JC58
A0A4D6JC59
A0A4D6JC66
A0A4D6JC76
A0A4D6JC82
A0A4D6JC85
A0A4D6JCA5
A0A4D6JCB6
A0A4D6JCD3
A0A4D6JCD6
A0A4D6JCD9
A0A4D6JCF0
A0A4D6JCF8
A0A4D6JCG1
A0A4D6JCG4
A0A4D6JCH7
A0A4D6JCI1
A0A4D6JCJ2
A0A4D6JCJ5
A0A4D6JCK3
A0A4D6JCK6
A0A4D6JCL3
A0A4D6JCL6
A0A4D6JCL7
A0A4D6JCM8
A0A4D6JCN5
A0A4D6JCN7
A0A4D6JCP6
A0A4D6JCP9
A0A4D6JCQ6
A0A4D6JCQ7
A0A4D6JCR0
A0A4D6JCR7
A0A4D6JCS0
A0A4D6JCS2
A0A4D6JCS9
A0A4D6JCU3
A0A4D6JCV9
A0A4D6JCW4
A0A4D6JCW7
A0A4D6JCX8
A0A4D6JCY3
A0A4D6JCZ0
A0A4D6JCZ9
A0A4D6JD06
A0A4D6JD11
A0A4D6JD12
A0A4D6JD17
A0A4D6JD22
A0A4D6JD33
A0A4D6JD45
A0A4D6JD46
A0A4D6JD50
A0A4D6JD54
A0A4D6JD58
A0A4D6JD60
A0A4D6JD63
A0A4D6JD65
A0A4D6JD69
A0A4D6JD72
A0A4D6JD73
A0A4D6JD76
A0A4D6JD81
A0A4D6JD82
A0A4D6JD83
A0A4D6JD84
A0A4D6JD93
A0A4D6JD97
A0A4D6JDA0
A0A4D6JDA1
A0A4D6JDA4
A0A4D6JDA5
A0A4D6JDB1
A0A4D6JDB2
A0A4D6JDB3
A0A4D6JDB7
A0A4D6JDC2
A0A4D6JDC5
A0A4D6JDC7
A0A4D6JDD4
A0A4D6JDD5
A0A4D6JDE6
A0A4D6JDE9
A0A4D6JDF2
A0A4D6JDF4
A0A4D6JDF9
A0A4D6JDG2
A0A4D6JDG6
A0A4D6JDG8
A0A4D6JDI0
A0A4D6JDI8
A0A4D6JDJ2
A0A4D6JDJ3
A0A4D6JDK2
A0A4D6JDK3
A0A4D6JDK8
A0A4D6JDL4
A0A4D6JDL9
A0A4D6JDM4
A0A4D6JDM8
A0A4D6JDN1
A0A4D6JDN3
A0A4D6JDP5
A0A4D6JDP8
A0A4D6JDP9
A0A4D6JDQ4
A0A4D6JDR0
A0A4D6JDR4
A0A4D6JDR6
A0A4D6JDR9
A0A4D6JDS1
A0A4D6JDS3
A0A4D6JDS6
A0A4D6JDT3
A0A4D6JDT4
A0A4D6JDT6
A0A4D6JDT7
A0A4D6JDT8
A0A4D6JDU2
A0A4D6JDU4
A0A4D6JDU6
A0A4D6JDV3
A0A4D6JDV9
A0A4D6JDW2
A0A4D6JDW4
A0A4D6JDX1
A0A4D6JDX4
A0A4D6JDY6
A0A4D6JDY8
A0A4D6JDY9
A0A4D6JE01
A0A4D6JE15
A0A4D6JE16
A0A4D6JE21
A0A4D6JE36
A0A4D6JE48
A0A4D6JE49
A0A4D6JE59
A0A4D6JE72
A0A4D6JE73
A0A4D6JE87
A0A4D6JE90
A0A4D6JE98
A0A4D6JEA1
A0A4D6JEB3
A0A4D6JEB9
A0A4D6JEC3
A0A4D6JEC4
A0A4D6JED1
A0A4D6JED3
A0A4D6JEE7
A0A4D6JEF9
A0A4D6JEH5
A0A4D6JEJ1
A0A4D6JEJ8
A0A4D6JEK0
A0A4D6JEK3
A0A4D6JEL3
A0A4D6JEM2
A0A4D6JEM3
A0A4D6JEN1
A0A4D6JEN3
A0A4D6JEP2
A0A4D6JEP6
A0A4D6JEQ2
A0A4D6JEQ3
A0A4D6JEQ8
A0A4D6JEQ9
A0A4D6JER8
A0A4D6JES2
A0A4D6JES5
A0A4D6JET4
A0A4D6JET5
A0A4D6JEU7
A0A4D6JEV8
A0A4D6JEV9
A0A4D6JEX2
A0A4D6JEX4
A0A4D6JEY4
A0A4D6JEY7
A0A4D6JEZ5
A0A4D6JF01
A0A4D6JF10
A0A4D6JF15
A0A4D6JF50
A0A4D6JF59
A0A4D6JF62
A0A4D6JF65
A0A4D6JF80
A0A4D6JF82
A0A4D6JF84
A0A4D6JF92
A0A4D6JF98
A0A4D6JF99
A0A4D6JFA6
A0A4D6JFB3
A0A4D6JFD2
A0A4D6JFE9
A0A4D6JFF8
A0A4D6JFH4
A0A4D6JFH9
A0A4D6JFI6
A0A4D6JFJ6
A0A4D6JFL0
A0A4D6JFN7
A0A4D6JFS0
A0A4D6JFU9
A0A4D6JFW2
A0A4D6JFW7
A0A4D6JFX4
A0A4D6JFY2
A0A4D6JFY9
A0A4D6JG11
A0A4D6JG42
A0A4D6JG44
A0A4D6JG55
A0A4D6JG56
A0A4D6JG69
A0A4D6JG72
A0A4D6JG83
A0A4D6JG92
A0A4D6JGA2
A0A4D6JGE7
A0A4D6JGG6
A0A4D6JGK3
A0A4D6JGN0
A0A4D6JGW1
A0A4D6JH12
A0A4D6JH36
A0A4D6JH50
A0A4D6JH77
A0A4D6JHA0
A0A4D6JHB9
A0A4D6JHH8
A0A4D6JHI8
A0A4D6JI05
A0A4D6JI17
A0A4D6JI31
A0A4D6JI41
A0A4D6JI72
A0A4D6PTJ6
A0A4D6PTR6
A0A4D6PTS9
A0A4D6PTT1
A0A4D6PTU1
A0A4D6PTU3
A0A4D6PTZ0
A0A4D6PU19
A0A4D6PU80
A0A4D6PUB6
A0A4D6PVI3
A0A4D6PVL3
A0A4D6PVN9
A0A4D6PVP1
A0A4D6PVR7
A0A4D6PVS4
A0A4D6PWB9
A0A4D6PWF8
A0A4D6PX05
A0A4D6PX10
A0A4D6PX50
A0A4D6PX60
A0A4D6PXJ1
A0A4D6PXN0
A0A4D6PXP6
A0A4D6PXS5
A0A4D6PYQ1
A0A4D6PYR2
A0A4D6PYX3
A0A4D6PYY3
A0A4D6Q265
A0A4D6RLE0
A0A4D6RLE5
A0A4D6SQC9
A0A4D6SQD9
A0A4D6SQF2
A0A4D6SQH4
A0A4D6SQI8
A0A4D6SQK1
A0A4D6SQM5
A0A4D6SQN7
A0A4D6SQN8
A0A4D6SQS5
A0A4D6SQT3
A0A4D6SQU0
A0A4D6SQV6
A0A4D6SQX7
A0A4D6SQY6
A0A4D6SQZ3
A0A4D6SQZ5
A0A4D6SQZ9
A0A4D6SR10
A0A4D6SR27
A0A4D6SR46
A0A4D6SR58
A0A4D6SR64
A0A4D6SR76
A0A4D6SR84
A0A4D6SR85
A0A4D6SR94
A0A4D6SR95
A0A4D6SRA2
A0A4D6SRA5
A0A4D6SRB3
A0A4D6SRB5
A0A4D6SRC3
A0A4D6SRE6
A0A4D6SRE7
A0A4D6SRF6
A0A4D6SRG6
A0A4D6SRG9
A0A4D6SRH8
A0A4D6SRH9
A0A4D6SRJ9
A0A4D6SRK1
A0A4D6SRL2
A0A4D6SRN0
A0A4D6SRN4
A0A4D6SRN9
A0A4D6SRR4
A0A4D6SRS4
A0A4D6SRT0
A0A4D6SRU3
A0A4D6SRW1
A0A4D6SRX1
A0A4D6SRX4
A0A4D6SRX5
A0A4D6SSG6
A0A4D6SSH6
A0A4D6SSH7
A0A4D6SSI7
A0A4D6SSI8
A0A4D6SSL3
A0A4D6SSL4
A0A4D6SSN1
A0A4D6SSQ6
A0A4D6SSR2
A0A4D6SSR6
A0A4D6SST1
A0A4D6SSU5
A0A4D6SSW0
A0A4D6SSW8
A0A4D6ST02
A0A4D6ST22
A0A4D6ST31
A0A4D6ST40
A0A4D6ST42
A0A4D6STB5
A0A4D6STD5
A0A4D6STH7
A0A4D6STI6
A0A4D6STJ8
A0A4D6STQ7
A0A4D6SUQ1
A0A4D6SUS4
A0A4D6SUS6
A0A4D6SUT6
A0A4D6SUV9
A0A4D6SUX0
A0A4D6SV04
A0A4D6SV50
A0A4D6SV54
A0A4D6SVH0
A0A4D6SVJ2
A0A4D6SVK5
A0A4D6SVL0
A0A4D6SVL3
A0A4D6SVL7
A0A4D6SVM0
A0A4D6SVM2
A0A4D6SVN1
A0A4D6SVN4
A0A4D6SVN7
A0A4D6SVP1
A0A4D6SVP4
A0A4D6SVQ1
A0A4D6SVQ2
A0A4D6SVQ3
A0A4D6SVQ5
A0A4D6SVQ7
A0A4D6SVR1
A0A4D6SVR6
A0A4D6SVR7
A0A4D6SVS4
A0A4D6SVS5
A0A4D6SVS6
A0A4D6SVS7
A0A4D6SVS8
A0A4D6SVT7
A0A4D6SVU0
A0A4D6SVU1
A0A4D6SVU7
A0A4D6SVU8
A0A4D6SVW0
A0A4D6SVW2
A0A4D6SVX6
A0A4D6SVY2
A0A4D6SVY3
A0A4D6SVY5
A0A4D6SVY6
A0A4D6SVZ3
A0A4D6SVZ6
A0A4D6SW02
A0A4D6SW03
A0A4D6SW05
A0A4D6SW08
A0A4D6SW13
A0A4D6SW14
A0A4D6SW15
A0A4D6SW18
A0A4D6SW20
A0A4D6SW28
A0A4D6SW29
A0A4D6SW32
A0A4D6SW37
A0A4D6SW39
A0A4D6SW40
A0A4D6SW42
A0A4D6SW49
A0A4D6SW52
A0A4D6SW75
A0A4D6SW83
A0A4D6SW84
A0A4D6SW86
A0A4D6SW93
A0A4D6SW95
A0A4D6SW96
A0A4D6SW97
A0A4D6SWA6
A0A4D6SWA7
A0A4D6SWA9
A0A4D6SWB6
A0A4D6SWB7
A0A4D6SWB9
A0A4D6SWC0
A0A4D6SWC1
A0A4D6SWD0
A0A4D6SWD2
A0A4D6SWD3
A0A4D6SWD5
A0A4D6SWE1
A0A4D6SWE2
A0A4D6SWE3
A0A4D6SWE4
A0A4D6SWE6
A0A4D6SWF8
A0A4D6SWG0
A0A4D6SWG8
A0A4D6SWH0
A0A4D6SWH1
A0A4D6SWI0
A0A4D6SWJ1
A0A4D6SWJ4
A0A4D6SWK2
A0A4D6SWK4
A0A4D6SWK5
A0A4D6SWK6
A0A4D6SWK7
A0A4D6SWL5
A0A4D6SWL6
A0A4D6SWL7
A0A4D6SWM0
A0A4D6SWM8
A0A4D6SWN0
A0A4D6SWN7
A0A4D6SWN8
A0A4D6SWP0
A0A4D6SWP1
A0A4D6SWP8
A0A4D6SWP9
A0A4D6SWQ8
A0A4D6SWR2
A0A4D6SWR7
A0A4D6SWR9
A0A4D6SWS2
A0A4D6SWS8
A0A4D6SWU0
A0A4D6SWU3
A0A4D6SWU5
A0A4D6SWU8
A0A4D6SWU9
A0A4D6SWV5
A0A4D6SWV7
A0A4D6SWV9
A0A4D6SWW6
A0A4D6SWW8
A0A4D6SWX2
A0A4D6SWX8
A0A4D6SWX9
A0A4D6SWY0
A0A4D6SWY7
A0A4D6SWY8
A0A4D6SWY9
A0A4D6SWZ0
A0A4D6SWZ1
A0A4D6SWZ6
A0A4D6SWZ8
A0A4D6SWZ9
A0A4D6SX01
A0A4D6SX05
A0A4D6SX06
A0A4D6SX10
A0A4D6SX12
A0A4D6SX17
A0A4D6SX22
A0A4D6SX25
A0A4D6SX27
A0A4D6SX28
A0A4D6SX33
A0A4D6SX42
A0A4D6SX43
A0A4D6SX45
A0A4D6SX46
A0A4D6SX48
A0A4D6SX49
A0A4D6SX55
A0A4D6SX56
A0A4D6SX57
A0A4D6SX60
A0A4D6SX63
A0A4D6SX64
A0A4D6SX66
A0A4D6SX72
A0A4D6SX73
A0A4D6SX77
A0A4D6SX78
A0A4D6SX79
A0A4D6SX84
A0A4D6SX87
A0A4D6SX88
A0A4D6SX92
A0A4D6SX95
A0A4D6SX96
A0A4D6SXA2
A0A4D6SXA4
A0A4D6SXA9
A0A4D6SXB2
A0A4D6SXC5
A0A4D6SXD3
A0A4D6SXE4
A0A4D6SXF4
A0A4D6SXF7
A0A4D6SXG2
A0A4D6SXG7
A0A4D6SXI1
A0A4D6SXI7
A0A4D6SXM5
A0A4D6SXN9
A0A4D6SXP8
A0A4D6SXR3
A0A4D6SXS8
A0A4D6SXV6
A0A4D6SXW8
A0A4D6SXX2
A0A4D6SXZ7
A0A4D6SY15
A0A4D6SY17
A0A4D6SY26
A0A4D6SY28
A0A4D6SY43
A0A4D6SY82
A0A4D6SYA1
A0A4D6SYB0
A0A4D6SYC0
A0A4D6SYD3
A0A4D6SYD5
A0A4D6SYG9
A0A4D6SYH2
A0A4D6SYH8
A0A4D6SYI0
A0A4D6SYI5
A0A4D6SYI8
A0A4D6SYJ4
A0A4D6SYJ8
A0A4D6SYL2
A0A4D6SYL8
A0A4D6SYM2
A0A4D6SYN1
A0A4D6SYP4
A0A4D6SYP5
A0A4D6SYQ1
A0A4D6SYQ2
A0A4D6SYS6
A0A4D6SYU9
A0A4D6SZ02
A0A4D6SZ55
A0A4D6SZ68
A0A4D6SZ69
A0A4D6SZ76
A0A4D6SZB8
A0A4D6SZC8
A0A4D6SZD1
A0A4D6SZD8
A0A4D6SZG1
A0A4D6SZG8
A0A4D6SZH2
A0A4D6SZI1
A0A4D6SZI5
A0A4D6SZJ2
A0A4D6SZK6
A0A4D6SZL6
A0A4D6SZM3
A0A4D6SZN4
A0A4D6SZP4
A0A4D6SZQ6
A0A4D6SZR2
A0A4D6SZR4
A0A4D6SZS1
A0A4D6SZU2
A0A4D6SZV3
A0A4D6SZW2
A0A4D6SZY0
A0A4D6SZY2
A0A4D6SZY9
A0A4D6T007
A0A4D6T014
A0A4D6T020
A0A4D6T045
A0A4D6T048
A0A4D6T069
A0A4D6T071
A0A4D6T083
A0A4D6T091
A0A4D6T095
A0A4D6T0A5
A0A4D6T0B2
A0A4D6T0B4
A0A4D6T0B5
A0A4D6T0D0
A0A4D6T0E3
A0A4D6T0F4
A0A4D6T0G4
A0A4D6T0G5
A0A4D6T0H5
A0A4D6T0I8
A0A4D6T0J0
A0A4D6T0K2
A0A4D6T0L1
A0A4D6T0L4
A0A4D6T0M0
A0A4D6T0P4
A0A4D6T0Q2
A0A4D6T0R7
A0A4D6T0T5
A0A4D6T0U1
A0A4D6T0U9
A0A4D6T2N5
A0A4D6T2Q4
A0A4D6T2Q9
A0A4D6T2R9
A0A4D6T2S9
A0A4D6T2T8
A0A4D6T2Z2
A0A4D6T309
A0A4D6T319
A0A4D6T327
A0A4D6T347
A0A4D6T365
A0A4D6T375
A0A4D6T383
A0A4D6T3A3
A0A4D6T3B8
A0A4D6T3C7
A0A4D6T3E6
A0A4D6T3F6
A0A4D6T3H6
A0A4D6T3I5
A0A4D6T3K8
A0A4D6T3M7
A0A4D6T3R0
A0A4D6T3S6
A0A4D6T3U0
A0A4D6T3U9
A0A4D6T411
A0A4D6T420
A0A4D6T438
A0A4D6T455
A0A4D6T474
A0A4D6UV83
A0A4D6UVG9
A0A4D6UVJ8
A0A4D6UVR1
A0A4D6UX36
A0A4D6UX49
A0A4D6UXA3
A0A4D6UXH3
A0A4D6UXT6
A0A4D6UXV9
A0A4D6UY23
A0A4D6UY30
A0A4D6UZ52
A0A4D6UZ56
A0A4D6UZC7
A0A4D6UZF3
A0A4D6UZH9
A0A4D6UZK5
A0A4D6UZL5
A0A4D6UZL9
A0A4D8XU19
A0A4D8XUP4
A0A4D8XVC0
A0A4D8XVE4
A0A4D8XVK0
A0A4D8XVZ3
A0A4D8XX43
A0A4D8XXD3
A0A4D8XZ19
A0A4D8XZ82
A0A4D8XZU9
A0A4D8Y0D1
A0A4D8Y115
A0A4D8Y118
A0A4D8Y270
A0A4D8Y2M6
A0A4D8Y441
A0A4D8Y4L9
A0A4D8Y4R2
A0A4D8Y554
A0A4D8Y5P1
A0A4D8Y5T2
A0A4D8Y684
A0A4D8Y6A7
A0A4D8Y6A8
A0A4D8Y6Y2
A0A4D8Y726
A0A4D8Y830
A0A4D8Y967
A0A4D8YAG5
A0A4D8YB81
A0A4D8YBF7
A0A4D8YBS7
A0A4D8YBU3
A0A4D8YC25
A0A4D8YC59
A0A4D8YC83
A0A4D8YCI1
A0A4D8YCN2
A0A4D8YCR3
A0A4D8YCY6
A0A4D8YE14
A0A4D8YFE7
A0A4D8YFX4
A0A4D8YGC3
A0A4D8YGK9
A0A4D8YH29
A0A4D8YJA5
A0A4D8YJX4
A0A4D8YQC6
A0A4D8YSF4
A0A4D8YZS1
A0A4D8Z0E0
A0A4D8Z201
A0A4D8Z316
A0A4D8Z3R3
A0A4D8Z404
A0A4D8Z5S9
A0A4D8Z8K6
A0A4D8Z998
A0A4D8Z9W1
A0A4D8ZCI8
A0A4D8ZCN4
A0A4D8ZF55
A0A4D8ZGC4
A0A4D8ZHB7
A0A4D8ZHL5
A0A4D8ZJK0
A0A4D8ZLM7
A0A4D8ZML2
A0A4D8ZQQ7
A0A4D8ZS62
A0A4D8ZXP8
A0A4D8ZZE8
A0A4D8ZZP3
A0A4D9A0Z1
A0A4D9A1K2
A0A4D9A3Z5
A0A4D9A4N4
A0A4D9A775
A0A4D9A7K6
A0A4D9A9R7
A0A4D9AA35
A0A4D9AAG0
A0A4D9AAQ3
A0A4D9AE84
A0A4D9AGR2
A0A4D9AHJ0
A0A4D9AI65
A0A4D9AI95
A0A4D9ANJ6
A0A4D9ANN8
A0A4D9ANV9
A0A4D9APP3
A0A4D9APQ1
A0A4D9AS99
A0A4D9ASR1
A0A4D9AVA0
A0A4D9AVV7
A0A4D9AZQ0
A0A4D9B207
A0A4D9B2A5
A0A4D9B2I6
A0A4D9B2U6
A0A4D9B478
A0A4D9B6P1
A0A4D9B7R1
A0A4D9B8K2
A0A4D9B969
A0A4D9BCC4
A0A4D9BH67
A0A4D9BJ95
A0A4D9BKG9
A0A4D9BM55
A0A4D9BMZ6
A0A4D9BNG3
A0A4D9BPZ9
A0A4D9BQS9
A0A4D9BTS1
A0A4D9BUQ0
A0A4D9BV98
A0A4D9BWD2
A0A4D9BX25
A0A4D9BY13
A0A4D9BYY6
A0A4D9C032
A0A4D9C0U0
A0A4D9C0Z8
A0A4D9C1R4
A0A4D9C381
A0A4D9C3K8
A0A4D9C4A6
A0A4D9C720
A0A4D9C7V7
A0A4D9C8L0
A0A4P1LU46
A0A4P1LU60
A0A4P1LU61
A0A4P1LU63
A0A4P1LU65
A0A4P1LU70
A0A4P1LU76
A0A4P2HTQ7
A0A4P2HTR6
A0A4P2HTS3
A0A4P2HTT1
A0A4P2HTT8
A0A4P2HTU4
A0A4P2HTV1
A0A4P2HTV6
A0A4P2HWV9
A0A4P2HWW7
A0A4P2HWX2
A0A4P2HWX7
A0A4P2HWY4
A0A4P2HWY9
A0A4P2HWZ4
A0A4P2HX01
A0A4P2HXX5
A0A4P2HXY1
A0A4P2HXY8
A0A4P2HXZ0
A0A4P2HXZ5
A0A4P2HXZ7
A0A4P2HXZ9
A0A4P2HY06
A0A4P2HY09
A0A4P2HY10
A0A4P2HY17
A0A4P2HY18
A0A4P2HY22
A0A4P2HY23
A0A4P2HY31
A0A4P2HY37
A0A4P2HYZ3
A0A4P2HZ00
A0A4P2HZ10
A0A4P2HZ20
A0A4P2HZ27
A0A4P2HZ40
A0A4P2HZ53
A0A4P2HZ58
A0A4P2I053
A0A4P2I061
A0A4P2I069
A0A4P2I073
A0A4P2I077
A0A4P2I082
A0A4P2I085
A0A4P2I089
A0A4P2I093
A0A4P2I098
A0A4P2I0A1
A0A4P2I0A7
A0A4P2I0A9
A0A4P2I0B3
A0A4P2I0B7
A0A4P2I0C1
A0A4P2I0C9
A0A4P2I0G2
A0A4P2I0H1
A0A4P2I0H8
A0A4P2I0I4
A0A4P2I0J2
A0A4P2I0J9
A0A4P2I0K5
A0A4P2I0L3
A0A4P2I453
A0A4P2I462
A0A4P2I470
A0A4P2I475
A0A4P2I480
A0A4P2I485
A0A4P2I493
A0A4P2I499
A0A4P2SPL8
A0A4P2SPM0
A0A4P2SPP4
A0A4P2SPP5
A0A4P2SPQ2
A0A4P2SPQ5
A0A4P2SPR2
A0A4P2SPR7
A0A4P2SPS2
A0A4P2SPS5
A0A4P2SPT0
A0A4P2SPT1
A0A4P2SPT8
A0A4P2SPU0
A0A4P2SPU7
A0A4P2SPU8
A0A4P2SPV0
A0A4P2SPV5
A0A4P2SPW3
A0A4P2SPX3
A0A4P2SPX6
A0A4P2SPY5
A0A4P2SPZ4
A0A4P2SQ22
A0A4P2SQG0
A0A4P2SQJ0
A0A4P2SQV1
A0A4P2SQX6
A0A4P2SQY4
A0A4P2SQZ6
A0A4P2SR06
A0A4P2SR31
A0A4P2SR42
A0A4P2SRB9
A0A4P2SRD1
A0A4P2SRE1
A0A4P2SRF5
A0A4P2SRG3
A0A4P2SRJ4
A0A4P2SS54
A0A4P2SS64
A0A4P2SS73
A0A4P2SS84
A0A4P2SSA4
A0A4P2SSY0
A0A4P2SSY8
A0A4P2ST01
A0A4P2X5U6
A0A4P2X6J0
A0A4P6JBJ9
A0A4P6JBK0
A0A4P6JBL0
A0A4P6JBL1
A0A4P6JBL2
A0A4P6JBL7
A0A4P6JBM0
A0A4P6JBM1
A0A4P6JBM3
A0A4P6JBM6
A0A4P6JBN0
A0A4P6JBN1
A0A4P6JBN2
A0A4P6JBN7
A0A4P6JBN9
A0A4P6JBP5
A0A4P6JBP8
A0A4P6JBP9
A0A4P6JBQ3
A0A4P6JBQ4
A0A4P6JBR0
A0A4P6JBR8
A0A4P6JBU4
A0A4P6JBZ4
A0A4P6JC03
A0A4P6JC08
A0A4P6JC17
A0A4P6JC20
A0A4P6JC21
A0A4P6JC26
A0A4P6JC28
A0A4P6JC30
A0A4P6JC34
A0A4P6JC39
A0A4P6JC43
A0A4P6JC44
A0A4P6JC56
A0A4P6NJW3
A0A4P6NJX0
A0A4P6NJY1
A0A4P6NKL4
A0A4P6NN32
A0A4P6NN61
A0A4P6NN85
A0A4P7YCK2
A0A4P7YCK3
A0A4P7YCK9
A0A4P7YCL3
A0A4P7YCW3
A0A4P7YCX3
A0A4P7YD70
A0A4P7YD79
A0A4P7YD86
A0A4P7YDP5
A0A4P7YDQ5
A0A4P7YE44
A0A4P7YE96
A0A4P7YEE1
A0A4P7YEE9
A0A4P7YET6
A0A4P8JFK8
A0A4P8JFN1
A0A4P8JFR0
A0A4P8JGF2
A0A4P8JGI6
A0A4P8JGJ6
A0A4P8JGX2
A0A4P8JHG3
A0A4P8JID4
A0A4P8JIH9
A0A4P8JIJ0
A0A4P8JIK5
A0A4P8JIT0
A0A4P8JJE0
A0A4P8JJJ7
A0A4P8JN37
A0A4P8JN64
A0A4P8JN81
A0A4P8JN90
A0A4P8JNB5
A0A4P8KYC1
A0A4P8KYH5
A0A4P8KYM0
A0A4P8KYW2
A0A4P8KYW5
A0A4P8KYX6
A0A4P8KYY3
A0A4P8L174
A0A4P8L6B4
A0A4P8L6B5
A0A4P8L6C7
A0A4P8L6D4
A0A4P8L6F2
A0A4P8L6Q9
A0A4P8L6R2
A0A4P8L6S3
A0A4P8L757
A0A4P8L8Q5
A0A4P8L8R0
A0A4P8LAD6
A0A4P8PJ04
A0A4P8PJ45
A0A4P8PKH3
A0A4P8VUC6
A0A4P8WDH7
A0A4P8WDJ4
A0A4P8WDL5
A0A4P8WDM7
A0A4P8WDU4
A0A4P8WDY9
A0A4P8WE28
A0A4P8WE60
A0A4P8WE85
A0A4P8WH10
A0A4P8WH71
A0A4P9CWN7
A0A4P9CWQ5
A0A4P9CWR6
A0A4P9CWS9
A0A4P9CWT8
A0A4P9CWU8
A0A4P9CWV8
A0A4P9CWY0
A0A4P9CX07
A0A4P9CX33
A0A4P9CX56
A0A4P9CX67
A0A4P9CX72
A0A4P9CX80
A0A4P9CX96
A0A4P9CX99
A0A4P9CXE4
A0A4P9CXF7
A0A4P9CXH7
A0A4P9CXH9
A0A4P9CXJ1
A0A4P9CXK3
A0A4P9CXM7
A0A4P9CXQ3
A0A4P9CXR8
A0A4P9CXW9
A0A4P9CXX3
A0A4P9CY12
A0A4P9CY22
A0A4P9CY44
A0A4P9CY57
A0A4P9CY62
A0A4P9CY66
A0A4P9CY77
A0A4P9CY79
A0A4P9CY86
A0A4P9CYA9
A0A4P9CYC7
A0A4P9CYD3
A0A4P9CYE7
A0A4P9CYH1
A0A4P9CYI2
A0A4P9CYI9
A0A4P9CYJ6
A0A4P9CYK1
A0A4P9CYK7
A0A4P9CYL5
A0A4P9CYN6
A0A4P9CYP3
A0A4P9CYP4
A0A4P9CYP8
A0A4P9CYR3
A0A4P9CYR4
A0A4P9CYV1
A0A4P9CYX5
A0A4P9CYY6
A0A4P9CYZ9
A0A4P9CZ43
A0A4P9CZ45
A0A4P9CZ75
A0A4P9CZ86
A0A4P9CZ97
A0A4P9CZA7
A0A4P9CZD7
A0A4P9CZG2
A0A4P9CZL1
A0A4P9CZN1
A0A4P9CZN5
A0A4P9D006
A0A4P9D017
A0A4P9D022
A0A4P9D058
A0A4P9D086
A0A4P9D0B5
A0A4P9D0K6
A0A4P9D0L7
A0A4P9D0T4
A0A4P9D1J8
A0A4P9HLE7
A0A4P9HLF0
A0A4P9HLF3
A0A4P9HQF5
A0A4P9HQI9
A0A4P9HQJ9
A0A4P9HQK5
A0A4P9HQK8
A0A4P9HQM0
A0A4P9HQM1
A0A4P9HQM8
A0A4P9HQM9
A0A4P9HQN0
A0A4P9HQN8
A0A4P9HQP2
A0A4P9HQP9
A0A4P9HQQ7
A0A4P9HQQ8
A0A4P9HQQ9
A0A4P9HQR1
A0A4P9HQR3
A0A4P9HQR7
A0A4P9HQS1
A0A4P9HQS3
A0A4P9HQS8
A0A4P9HQS9
A0A4P9HQT3
A0A4P9HQT6
A0A4P9HQT8
A0A4P9HQU8
A0A4P9HQV0
A0A4P9HQW6
A0A4P9HQW9
A0A4P9HQY4
A0A4P9HQY7
A0A4P9HQZ3
A0A4P9HQZ5
A0A4P9HR09
A0A4P9HR11
A0A4P9HR23
A0A4P9HR27
A0A4P9HR32
A0A4P9HR33
A0A4P9HR40
A0A4P9HR43
A0A4P9HR44
A0A4P9HR45
A0A4P9HR53
A0A4P9HR54
A0A4P9HR66
A0A4P9HR68
A0A4P9HR70
A0A4P9HR71
A0A4P9HR88
A0A4P9HR91
A0A4P9HRA4
A0A4P9HRA5
A0A4P9HRB1
A0A4P9HRB2
A0A4P9HRB5
A0A4P9HRC4
A0A4P9HRG4
A0A4P9HRI2
A0A4P9HRJ7
A0A4V0ML09
A0A4V0ML10
A0A4V0ML11
A0A4V0ML12
A0A4V0ML13
A0A4V0ML14
A0A4V0ML15
A0A4V0ML16
A0A4V0NP18
A0A4V0NP19
A0A4V0NP21
A0A4V0NP22
A0A4V0YXB6
A0A4V0YXB7
A0A4V0YXB8
A0A4V0YXB9
A0A4V0YXC0
A0A4V0ZDZ4
A0A4V1DC69
A0A4V1DC70
A0A4V1EJX9
A0A4V1EKG0
A0A4V1EKG5
A0A4V1EKG7
A0A4V1ER61
A0A4V1ES21
A0A4V1ES22
A0A4V1FWR8
A0A4V1FWS1
A0A4V1GPQ3
A0A4V1GPQ5
A0A4V1GPR3
A0A4V1GPR4
A0A4V1GPR9
A0A4V1GPS8
A0A4V1GPT0
A0A4V1GPT2
A0A4V1GPU2
A0A4V1GPU9
A0A4V1H7V7
A0A4V1H8B7
A0A4V1H8B9
A0A4V1H8C8
A0A4V1H8D7
A0A4V1H8D9
A0A4V1H8E9
A0A4Y1K9V5
A0A4Y1KA12
A0A4Y1KA31
A0A4Y1KAC9
A0A4Y1KCL0
A0A4Y5MY77
A0A4Y5MY85
A0A4Y5MY95
A0A4Y5MY97
A0A4Y5MYB0
A0A4Y5MYC3
A0A4Y5MYC4
A0A4Y5MYC6
A0A4Y5MYD8
A0A4Y5MYE0
A0A4Y5MYF2
A0A4Y5MYF4
A0A4Y5MYG4
A0A4Y5MYG6
A0A4Y5MYG7
A0A4Y5MYJ5
A0A4Y5MYU0
A0A4Y5MYV6
A0A4Y5MYX2
A0A4Y5MYZ1
A0A4Y5MYZ6
A0A4Y5MZ04
A0A4Y5MZ10
A0A4Y5MZ14
A0A4Y5MZ25
A0A4Y5MZ30
A0A4Y5MZ34
A0A4Y5MZ36
A0A4Y5MZ43
A0A4Y5MZ49
A0A4Y5MZ61
A0A4Y5MZ63
A0A4Y5MZ70
A0A4Y5MZ86
A0A4Y5MZ94
A0A4Y5MZA0
A0A4Y5MZB6
A0A4Y5MZC1
A0A4Y5MZC8
A0A4Y5MZE6
A0A4Y5MZE8
A0A4Y5MZE9
A0A4Y5MZG0
A0A4Y5MZG9
A0A4Y5MZH0
A0A4Y5MZH8
A0A4Y5MZI0
A0A4Y5MZJ2
A0A4Y5MZX5
A0A4Y5MZY6
A0A4Y5N009
A0A4Y5N020
A0A4Y5N043
A0A4Y5N065
A0A4Y5N093
A0A4Y5N0A4
A0A4Y5N0B6
A0A4Y5N0C1
A0A4Y5N0D5
A0A4Y5N0D8
A0A4Y5N0F8
A0A4Y5N0I6
A0A4Y5N0J9
A0A4Y5N0N4
A0A4Y5N0P2
A0A4Y5N0S4
A0A4Y5N0T4
A0A4Y5N0U1
A0A4Y5N0U9
A0A4Y5N0V4
A0A4Y5N0X3
A0A4Y5N0X8
A0A4Y5N0Y9
A0A4Y5N101
A0A4Y5N119
A0A4Y5N142
A0A4Y5N153
A0A4Y5N175
A0A4Y5N188
A0A4Y5N1A2
A0A4Y5N1D7
A0A4Y5N1T9
A0A4Y5N1U7
A0A4Y5N1Z2
A0A4Y5N211
A0A4Y5N231
A0A4Y5N250
A0A4Y5N259
A0A4Y5N286
A0A4Y5N295
A0A4Y5N2A2
A0A4Y5N2B2
A0A4Y5N2B9
A0A4Y5N2C2
A0A4Y5N2E1
A0A4Y5N2F1
A0A4Y5N2F3
A0A4Y5N2F9
A0A4Y5N2G1
A0A4Y5N2G2
A0A4Y5N2H8
A0A4Y5N2I0
A0A4Y5N2I9
A0A4Y5N2J9
A0A4Y5N2K2
A0A4Y5N2K6
A0A4Y5N2K7
A0A4Y5N2L6
A0A4Y5N2M4
A0A4Y5N2M5
A0A4Y5N2M6
A0A4Y5N2M7
A0A4Y5N2N6
A0A4Y5N2P0
A0A4Y5N2P2
A0A4Y5N2P3
A0A4Y5N2P4
A0A4Y5N2P9
A0A4Y5N2Q0
A0A4Y5N2R6
A0A4Y5N2S5
A0A4Y5N2S9
A0A4Y5N2U6
A0A4Y5N2V1
A0A4Y5N2V8
A0A4Y5N2W7
A0A4Y5N2X6
A0A4Y5N2X7
A0A4Y5N2Y6
A0A4Y5N2Z1
A0A4Y5N2Z6
A0A4Y5N300
A0A4Y5N316
A0A4Y5N330
A0A4Y5N354
A0A4Y5N357
A0A4Y5N363
A0A4Y5N365
A0A4Y5N376
A0A4Y5N386
A0A4Y5N393
A0A4Y5N3C3
A0A4Y5N3D4
A0A4Y5N3E3
A0A4Y5N3G2
A0A4Y5N3H9
A0A4Y5N3K6
A0A4Y5N3W0
A0A4Y5N3X3
A0A4Y5N407
A0A4Y5N428
A0A4Y5N448
A0A4Y5N460
A0A4Y5N475
A0A4Y5N486
A0A4Y5N4A2
A0A4Y5N4D6
A0A4Y5N4H5
A0A4Y5N4I6
A0A4Y5P1W6
A0A4Y5P207
A0A4Y5P214
A0A4Y5P215
A0A4Y5P229
A0A4Y5P246
A0A4Y5P286
A0A4Y5P288
A0A4Y5P2D0
A0A4Y5P2D4
A0A4Y5P2E9
A0A4Y5P2F4
A0A4Y5P2F9
A0A4Y5P2G0
A0A4Y5P2G2
A0A4Y5P2G4
A0A4Y5P2G7
A0A4Y5P2J6
A0A4Y5P2L0
A0A4Y5P2L2
A0A4Y5P2L6
A0A4Y5P2N2
A0A4Y5P2N9
A0A4Y5P2Q5
A0A4Y5P2T3
A0A4Y5P2T7
A0A4Y5P2T8
A0A4Y5P2U2
A0A4Y5QCT8
A0A4Y5QCT9
A0A4Y5QCU3
A0A4Y5QCU4
A0A4Y5QCU9
A0A4Y5QCV0
A0A4Y5QCW0
A0A4Y5QCW1
A0A4Y5QCW8
A0A4Y5QCX9
A0A4Y5QCZ2
A0A4Y5QCZ3
A0A4Y5QD04
A0A4Y5QD06
A0A4Y5QD08
A0A4Y5QD20
A0A4Y5QD34
A0A4Y5QD35
A0A4Y5QD48
A0A4Y5QD55
A0A4Y5QD61
A0A4Y5QD66
A0A4Y5QD70
A0A4Y5QD76
A0A4Y5QD78
A0A4Y5QD80
A0A4Y5QD89
A0A4Y5QD93
A0A4Y5QDA1
A0A4Y5QDA2
A0A4Y5QDA3
A0A4Y5QDB2
A0A4Y5QDB7
A0A4Y5QDC3
A0A4Y5QDC7
A0A4Y5QDC8
A0A4Y5QDD4
A0A4Y5QDE0
A0A4Y5QDE1
A0A4Y5QDG3
A0A4Y5QDH4
A0A4Y5QDH9
A0A4Y5QDJ0
A0A4Y5QDJ8
A0A4Y5QDL1
A0A4Y5QDM3
A0A4Y5QDM4
A0A4Y5QDN4
A0A4Y5QDN7
A0A4Y5QDP6
A0A4Y5QE67
A0A4Y5QE78
A0A4Y5QE89
A0A4Y5QEA7
A0A4Y5QEB8
A0A4Y5QED8
A0A4Y5QEF9
A0A4Y5QEH2
A0A4Y5QF86
A0A4Y5QF98
A0A4Y5QFA7
A0A4Y5QFC8
A0A4Y5QFD9
A0A4Y5QFG0
A0A4Y5QFI3
A0A4Y5QFJ5
A0A4Y5QFK5
A0A4Y5RR66
A0A4Y5RR83
A0A4Y5RR99
A0A4Y5RRA0
A0A4Y5RRB7
A0A4Y5RRB8
A0A4Y5RRD2
A0A4Y5RRD6
A0A4Y5RRE6
A0A4Y5RRF1
A0A4Y5RRG0
A0A4Y5RS23
A0A4Y5RS33
A0A4Y5RS45
A0A4Y5RS51
A0A4Y5RSL3
A0A4Y5RSM4
A0A4Y5RSN3
A0A4Y5RSP7
A0A4Y5RSQ9
A0A4Y5RSR5
A0A4Y5RSX9
A0A4Y5RSY7
A0A4Y5RSZ2
A0A4Y5RSZ5
A0A4Y5RSZ8
A0A4Y5RSZ9
A0A4Y5RT08
A0A4Y5RT12
A0A4Y5RT19
A0A4Y5RT21
A0A4Y5RT29
A0A4Y5RTX8
A0A4Y5RTY1
A0A4Y5RTZ7
A0A4Y5RU07
A0A4Y5RU16
A0A4Y5RU23
A0A4Y5T7C8
A0A4Y5T7D0
A0A4Y5T7D8
A0A4Y5T7E5
A0A4Y5T7E7
A0A4Y5T7E8
A0A4Y5T7F2
A0A4Y5T7G5
A0A4Y5T7G9
A0A4Y5T7H7
A0A4Y5T7K1
A0A4Y5T7K7
A0A4Y5T7L1
A0A4Y5T7N2
A0A4Y5T7R1
A0A4Y5T7R5
A0A4Y5T7R8
A0A4Y5T7S8
A0A4Y5T7X8
A0A4Y5T7Y3
A0A4Y5T8A3
A0A4Y5T8A9
A0A4Y5T8B3
A0A4Y5T8B9
A0A4Y5T8G4
A0A4Y5T8I0
A0A4Y5T8K4
A0A4Y5T8K9
A0A4Y5T8M0
A0A4Y5T8N2
A0A4Y5T8P2
A0A4Y5T8P4
A0A4Y5T8Q4
A0A4Y5T8T7
A0A4Y5T8U4
A0A4Y5T8V0
A0A4Y5T8V5
A0A4Y5UCL5
A0A4Y5UCM5
A0A4Y5UCM8
A0A4Y5UCN0
A0A4Y5UCN5
A0A4Y5UCP0
A0A4Y5UCP4
A0A4Y5UCP7
A0A4Y5UCP8
A0A4Y5UCQ4
A0A4Y5UCQ5
A0A4Y5UCQ8
A0A4Y5UCQ9
A0A4Y5UCR1
A0A4Y5UCR4
A0A4Y5UCR6
A0A4Y5UCR7
A0A4Y5UCR9
A0A4Y5UCS2
A0A4Y5UCS5
A0A4Y5UCS6
A0A4Y5UCS7
A0A4Y5UCS9
A0A4Y5UCT4
A0A4Y5UCU2
A0A4Y5UCU3
A0A4Y5UCU5
A0A4Y5UCU7
A0A4Y5UCU9
A0A4Y5UCV1
A0A4Y5UCV3
A0A4Y5UCV9
A0A4Y5UCW6
A0A4Y5UCW8
A0A4Y5UCZ0
A0A4Y5UCZ1
A0A4Y5UD08
A0A4Y5UD14
A0A4Y5UD29
A0A4Y5UD45
A0A4Y5UD62
A0A4Y5UDF6
A0A4Y5UDG8
A0A4Y5UDJ6
A0A4Y5UDK9
A0A4Y5UDS1
A0A4Y5UDT4
A0A4Y5UDW5
A0A4Y5UDZ5
A0A4Y5UE08
A0A4Y5UF59
A0A4Y5UF61
A0A4Y5UF64
A0A4Y5UF66
A0A4Y5UF71
A0A4Y5UF85
A0A4Y5UF86
A0A4Y5UF93
A0A4Y5UF94
A0A4Y5UF95
A0A4Y5UF97
A0A4Y5UFA2
A0A4Y5UFA5
A0A4Y5UFA6
A0A4Y5UFA7
A0A4Y5UFA8
A0A4Y5UFB2
A0A4Y5UFB3
A0A4Y5UFB4
A0A4Y5UFB8
A0A4Y5UFC2
A0A4Y5UFC3
A0A4Y5UFC4
A0A4Y5UFC7
A0A4Y5UFC8
A0A4Y5UFC9
A0A4Y5UFD5
A0A4Y5UFD9
A0A4Y5UFE4
A0A4Y5UFE5
A0A4Y5UFE7
A0A4Y5UFF1
A0A4Y5UFF3
A0A4Y5UFH6
A0A4Y5UFI9
A0A4Y5UFJ1
A0A4Y5UFK6
A0A4Y5UFL5
A0A4Y5UFM7
A0A4Y5UFP2
A0A4Y5UG42
A0A4Y5UG52
A0A4Y5UG71
A0A4Y5UG80
A0A4Y5UG92
A0A4Y5UGH6
A0A4Y5UGI6
A0A4Y5UGJ9
A0A4Y5UGL6
A0A4Y5UJ90
A0A4Y5UXR9
A0A4Y5WSG3
A0A4Y5WSH3
A0A4Y5WSH5
A0A4Y5WSH8
A0A4Y5WSK0
A0A4Y5WSM3
A0A4Y5WT83
A0A4Y5X1A8
A0A4Y6GII4
A0A4Y6GIQ0
A0A4Y6GJY5
A0A4Y6I1J0
A0A4Y6I452
A0A4Y6I456
A0A4Y6I467
A0A4Y6I479
A0A4Y6I480
A0A4Y6I481
A0A4Y6I482
A0A4Y6I483
A0A4Y6I491
A0A4Y6I492
A0A4Y6I493
A0A4Y6I495
A0A4Y6I499
A0A4Y6I4A4
A0A4Y6I4B4
A0A4Y6I4B6
A0A4Y6I4B8
A0A4Y6I4C4
A0A4Y6I4C7
A0A4Y6I4D0
A0A4Y6I4D3
A0A4Y6I4D4
A0A4Y6I4E3
A0A4Y6I4E5
A0A4Y6I4F2
A0A4Y6I4F3
A0A4Y6I4F5
A0A4Y6I4F9
A0A4Y6I4G1
A0A4Y6I4G5
A0A4Y6I4G8
A0A4Y6I4G9
A0A4Y6I4H0
A0A4Y6I4H4
A0A4Y6I4I1
A0A4Y6I4J3
A0A4Y6I4J4
A0A4Y6I4J9
A0A4Y6I4K1
A0A4Y6I4K3
A0A4Y6I4K8
A0A4Y6I4L0
A0A4Y6I4L8
A0A4Y6I4L9
A0A4Y6I4M1
A0A4Y6I4M3
A0A4Y6I4M5
A0A4Y6I4M7
A0A4Y6I4M9
A0A4Y6I4N5
A0A4Y6I4N6
A0A4Y6I4N8
A0A4Y6I4P0
A0A4Y6I4P5
A0A4Y6I4P6
A0A4Y6I4P8
A0A4Y6I4Q2
A0A4Y6I4Q3
A0A4Y6I4Q7
A0A4Y6I4Q8
A0A4Y6I4R1
A0A4Y6I4R5
A0A4Y6I4R8
A0A4Y6I4U6
A0A4Y6I4U9
A0A4Y6I4V2
A0A4Y6I4V6
A0A4Y6I4V9
A0A4Y6I4W3
A0A4Y6I4W4
A0A4Y6I4W5
A0A4Y6I4X2
A0A4Y6I4X4
A0A4Y6I4Y5
A0A4Y6I4Z1
A0A4Y6I4Z2
A0A4Y6I4Z4
A0A4Y6I4Z6
A0A4Y6I4Z8
A0A4Y6I502
A0A4Y6I505
A0A4Y6I515
A0A4Y6I519
A0A4Y6I523
A0A4Y6I526
A0A4Y6I537
A0A4Y6I539
A0A4Y6I541
A0A4Y6I546
A0A4Y6I556
A0A4Y6I559
A0A4Y6I562
A0A4Y6I563
A0A4Y6I567
A0A4Y6I568
A0A4Y6I570
A0A4Y6I571
A0A4Y6I577
A0A4Y6I582
A0A4Y6I585
A0A4Y6I590
A0A4Y6I597
A0A4Y6I598
A0A4Y6I599
A0A4Y6I5A5
A0A4Y6I5A6
A0A4Y6I5A7
A0A4Y6I5B1
A0A4Y6I5B6
A0A4Y6I5C0
A0A4Y6I5D3
A0A4Y6I5D4
A0A4Y6I5D5
A0A4Y6I5D6
A0A4Y6I5E1
A0A4Y6I5E2
A0A4Y6I5E4
A0A4Y6I5E5
A0A4Y6I5F2
A0A4Y6I5F3
A0A4Y6I5F5
A0A4Y6I5F9
A0A4Y6I5G3
A0A4Y6I5G4
A0A4Y6I5G8
A0A4Y6I5H2
A0A4Y6I5H4
A0A4Y6I5I0
A0A4Y6I5I3
A0A4Y6I5I6
A0A4Y6I5K6
A0A4Y6I5L0
A0A4Y6I5L4
A0A4Y6I5P9
A0A4Y6I5R8
A0A4Y6I5T7
A0A4Y6I5U7
A0A4Y6I5W8
A0A4Y6I5Z9
A0A4Y6I618
A0A4Y6I627
A0A4Y6I638
A0A4Y6I647
A0A4Y6I657
A0A4Y6I668
A0A4Y6I676
A0A4Y6I695
A0A4Y6I6B2
A0A4Y6I6B9
A0A4Y6I6C9
A0A4Y6I6J9
A0A4Y6I6L6
A0A4Y6I6N6
A0A509ZDI3
A0A509ZHE0
A0A509ZSN6
A0A510B1K2
A0A510B1K7
A0A510B252
A0A510CTS2
A0A510CTT7
A0A510CTV5
A0A513X0N0
A0A513X0N1
A0A513X0P7
A0A513X0Q9
A0A513X0T8
A0A513X115
A0A513X124
A0A513X125
A0A513X128
A0A513X131
A0A513X133
A0A513X134
A0A513X136
A0A513X138
A0A513X143
A0A513X144
A0A513X145
A0A513X146
A0A513X149
A0A513X151
A0A513X153
A0A513X154
A0A513X158
A0A513X159
A0A513X160
A0A513X162
A0A513X163
A0A513X164
A0A513X165
A0A513X166
A0A513X167
A0A513X168
A0A513X169
A0A513X170
A0A513X173
A0A513X174
A0A513X175
A0A513X176
A0A513X178
A0A513X181
A0A513X182
A0A513X183
A0A513X185
A0A513X188
A0A513X190
A0A513X192
A0A513X193
A0A513X195
A0A513X197
A0A513X198
A0A513X1A1
A0A513X1A2
A0A513X1A3
A0A513X1A4
A0A513X1A6
A0A513X1B8
A0A513X968
A0A514TN93
A0A514TN96
A0A514TNA0
A0A514TNA1
A0A514TNA7
A0A514TNA8
A0A514TNA9
A0A514TNB1
A0A514TNB3
A0A514TNB4
A0A514TNC9
A0A514TND5
A0A514TND6
A0A514TNE0
A0A514TNE7
A0A514TNF8
A0A514TNG4
A0A514TNG9
A0A514TNH1
A0A514TNH2
A0A514TNH6
A0A514TNH9
A0A514TNI6
A0A515I577
A0A516IJA8
A0A516IK61
A0A516IME1
A0A516IME2
A0A516IME5
A0A516IME7
A0A516IMF5
A0A516IMF7
A0A516IMG1
A0A516IMG2
A0A516IMG5
A0A516IMG7
A0A516IMH1
A0A516IMH3
A0A516IMH6
A0A516IMH9
A0A516IMI0
A0A516IMI2
A0A516IMI3
A0A516IMI8
A0A516IMI9
A0A516IMJ0
A0A516IMJ1
A0A516IMJ4
A0A516IMJ7
A0A516IMK0
A0A516IMK2
A0A516IMK3
A0A516IMK6
A0A516IMK8
A0A516IML2
A0A516IML4
A0A516IML5
A0A516IML7
A0A516IML8
A0A516IML9
A0A516IMM0
A0A516IMM1
A0A516IMM6
A0A516IMM7
A0A516IMN7
A0A516IMN9
A0A516IMP8
A0A516IMS4
A0A516IMT2
A0A516IMT5
A0A516IMU4
A0A516IMU8
A0A516IMV6
A0A516IMV9
A0A516QJV0
A0A5A4JQD7
A0A5A4LVG7
A0A5A4MFN1
A0A5A4MG67
A0A5A4MGV9
A0A5A4N4M0
A0A5A4N4W2
A0A5A4N6T6
A0A5A4N6U0
A0A5A4N7A4
A0A5A4NBA0
A0A5A4NBA5
A0A5A7NUN3
A0A5A7NUP6
A0A5A7NUZ0
A0A5A7NUZ7
A0A5A7NV18
A0A5A7NV22
A0A5A7NV36
A0A5A7NV97
A0A5A7NVA3
A0A5A7NVB0
A0A5A7NVB5
A0A5A7NVE2
A0A5A7NVJ8
A0A5A7NVL8
A0A5A7NVM2
A0A5A7NVM3
A0A5A7NVM6
A0A5A7NVN3
A0A5A7NVN5
A0A5A7NVQ5
A0A5A7NVS1
A0A5A7NVV2
A0A5A7NVV6
A0A5A7NVY4
A0A5A7NVY7
A0A5A7NVZ6
A0A5A7NW03
A0A5A7NW16
A0A5A7NW17
A0A5A7NW27
A0A5A7NW30
A0A5A7NW34
A0A5A7NW38
A0A5A7NW40
A0A5A7NW42
A0A5A7NW52
A0A5A7NW56
A0A5A7NW62
A0A5A7NW63
A0A5A7NW69
A0A5A7NW86
A0A5A7NW88
A0A5A7NW90
A0A5A7NW94
A0A5A7NW97
A0A5A7NWA3
A0A5A7NWA8
A0A5A7NWB6
A0A5A7NWC0
A0A5A7NWD0
A0A5A7NWD2
A0A5A7NWD3
A0A5A7NWD7
A0A5A7NWE6
A0A5A7NWE7
A0A5A7NWF4
A0A5A7NWG3
A0A5A7NWG4
A0A5A7NWG6
A0A5A7NWH7
A0A5A7NWI0
A0A5A7NWI1
A0A5A7NWI7
A0A5A7NWJ1
A0A5A7NWJ6
A0A5A7NWJ7
A0A5A7NWK1
A0A5A7NWK2
A0A5A7NWK6
A0A5A7NWK7
A0A5A7NWL8
A0A5A7NWM4
A0A5A7NWM8
A0A5A7NWN0
A0A5A7NWN5
A0A5A7NWN6
A0A5A7NWN7
A0A5A7NWP2
A0A5A7NWP3
A0A5A7NWP4
A0A5A7NWQ2
A0A5A7NWQ7
A0A5A7NWR0
A0A5A7NWR9
A0A5A7NWS0
A0A5A7NWS3
A0A5A7NWS4
A0A5A7NWS8
A0A5A7NWT1
A0A5A7NWU1
A0A5A7NWU3
A0A5A7NWU6
A0A5A7NWU8
A0A5A7NWU9
A0A5A7NWV4
A0A5A7NWV5
A0A5A7NWV6
A0A5A7NWV7
A0A5A7NWW2
A0A5A7NWW3
A0A5A7NWZ4
A0A5A7NWZ8
A0A5A7NX05
A0A5A7NX28
A0A5A7NX37
A0A5A7NX56
A0A5A7NX58
A0A5A7NX68
A0A5A7NX71
A0A5A7NX90
A0A5A7NX93
A0A5A7NX94
A0A5A7NX98
A0A5A7NXA4
A0A5A7NXA5
A0A5A7NXA8
A0A5A7NXB3
A0A5A7NXB4
A0A5A7NXC3
A0A5A7NXC7
A0A5A7NXC9
A0A5A7NXD2
A0A5A7NXD4
A0A5A7NXD9
A0A5A7NXE0
A0A5A7NXE1
A0A5A7NXE2
A0A5A7NXE7
A0A5A7NXE9
A0A5A7NXF0
A0A5A7NXF8
A0A5A7NXF9
A0A5A7NXG6
A0A5A7NXH5
A0A5A7NXI2
A0A5A7NXI6
A0A5A7NXI7
A0A5A7NXJ2
A0A5A7NXJ4
A0A5A7NXJ7
A0A5A7NXK3
A0A5A7NXM4
A0A5A7NXM8
A0A5A7NXN9
A0A5A7NXP5
A0A5A7NXP9
A0A5A7NXQ3
A0A5A7NXS2
A0A5A7NXT3
A0A5A7NXT6
A0A5A7NXT8
A0A5A7NXV7
A0A5A7NXX4
A0A5A7NXX9
A0A5A7NXY3
A0A5A7NXY8
A0A5A7NXZ2
A0A5A7NY00
A0A5A7NY02
A0A5A7NY06
A0A5A7NY13
A0A5A7NY16
A0A5A7NY32
A0A5A7NY35
A0A5A7NY36
A0A5A7NY37
A0A5A7NY66
A0A5A7NY70
A0A5A7NY71
A0A5A7NY75
A0A5A7NY84
A0A5A7NY85
A0A5A7NY87
A0A5A7NY95
A0A5A7NYA2
A0A5A7NYA7
A0A5A7NYA8
A0A5A7NYB2
A0A5A7NYB5
A0A5A7NYB8
A0A5A7NYC5
A0A5A7NYD0
A0A5A7NYD2
A0A5A7NYD7
A0A5A7NYE6
A0A5A7NYF1
A0A5A7NYG8
A0A5A7NYH7
A0A5A7NYH8
A0A5A7NYI3
A0A5A7NYI5
A0A5A7NYJ4
A0A5A7NYJ6
A0A5A7NYJ9
A0A5A7NYK0
A0A5A7NYL6
A0A5A7NYN9
A0A5A7NYP2
A0A5A7NYR3
A0A5A7NYT4
A0A5A7NYT5
A0A5A7NYT7
A0A5A7NYU1
A0A5A7NYU4
A0A5A7NYU5
A0A5A7NYU6
A0A5A7NYU8
A0A5A7NYW3
A0A5A7NYX2
A0A5A7NYX8
A0A5A7NYY4
A0A5A7NYY5
A0A5A7NYY6
A0A5A7NYY7
A0A5A7NYZ2
A0A5A7NYZ5
A0A5A7NYZ9
A0A5A7NZ06
A0A5A7NZ20
A0A5A7NZ36
A0A5A7NZ40
A0A5A7NZ42
A0A5A7NZ43
A0A5A7NZ45
A0A5A7NZ52
A0A5A7NZ55
A0A5A7NZ60
A0A5A7NZ68
A0A5A7NZ72
A0A5A7NZ76
A0A5A7NZ78
A0A5A7NZ79
A0A5A7NZ83
A0A5A7NZ84
A0A5A7NZ86
A0A5A7NZ93
A0A5A7NZA5
A0A5A7NZB1
A0A5A7NZD4
A0A5A7NZD7
A0A5A7NZE9
A0A5A7NZG1
A0A5A7NZG5
A0A5A7NZG8
A0A5A7NZH5
A0A5A7NZH6
A0A5A7NZH8
A0A5A7NZI0
A0A5A7NZI1
A0A5A7NZI2
A0A5A7NZI4
A0A5A7NZI5
A0A5A7NZI7
A0A5A7NZJ1
A0A5A7NZJ5
A0A5A7NZJ9
A0A5A7NZK0
A0A5A7NZK3
A0A5A7NZL7
A0A5A7NZM0
A0A5A7NZN2
A0A5A7NZP1
A0A5A7NZP3
A0A5A7NZQ2
A0A5A7NZR7
A0A5A7NZR8
A0A5A7NZS6
A0A5A7NZT2
A0A5A7NZT6
A0A5A7NZU0
A0A5A7NZU1
A0A5A7NZU4
A0A5A7NZV0
A0A5A7NZV6
A0A5A7NZV9
A0A5A7NZW4
A0A5A7NZW6
A0A5A7NZW9
A0A5A7NZX1
A0A5A7NZZ8
A0A5A7P007
A0A5A7P012
A0A5A7P013
A0A5A7P015
A0A5A7P025
A0A5A7P027
A0A5A7P034
A0A5A7P035
A0A5A7P036
A0A5A7P038
A0A5A7P047
A0A5A7P048
A0A5A7P054
A0A5A7P062
A0A5A7P065
A0A5A7P068
A0A5A7P077
A0A5A7P082
A0A5A7P083
A0A5A7P084
A0A5A7P087
A0A5A7P090
A0A5A7P092
A0A5A7P093
A0A5A7P094
A0A5A7P095
A0A5A7P097
A0A5A7P098
A0A5A7P0A2
A0A5A7P0A4
A0A5A7P0A6
A0A5A7P0B8
A0A5A7P0B9
A0A5A7P0C2
A0A5A7P0D0
A0A5A7P0D1
A0A5A7P0D2
A0A5A7P0D3
A0A5A7P0E0
A0A5A7P0E4
A0A5A7P0E6
A0A5A7P0E9
A0A5A7P0F4
A0A5A7P0G8
A0A5A7P0H0
A0A5A7P0H2
A0A5A7P0H3
A0A5A7P0H6
A0A5A7P0H9
A0A5A7P0I2
A0A5A7P0J3
A0A5A7P0K5
A0A5A7P0K6
A0A5A7P0L3
A0A5A7P0L5
A0A5A7P0L6
A0A5A7P0M8
A0A5A7P0N0
A0A5A7P0N4
A0A5A7P0P2
A0A5A7P0P7
A0A5A7P0P9
A0A5A7P0Q6
A0A5A7P0Q8
A0A5A7P0R4
A0A5A7P0S7
A0A5A7P0T2
A0A5A7P0U1
A0A5A7P0U8
A0A5A7P0V4
A0A5A7P0V7
A0A5A7P0W6
A0A5A7P0X6
A0A5A7P0Y6
A0A5A7P0Y9
A0A5A7P0Z0
A0A5A7P104
A0A5A7P105
A0A5A7P107
A0A5A7P108
A0A5A7P116
A0A5A7P124
A0A5A7P131
A0A5A7P137
A0A5A7P142
A0A5A7P152
A0A5A7P160
A0A5A7P165
A0A5A7P167
A0A5A7P170
A0A5A7P172
A0A5A7P193
A0A5A7P195
A0A5A7P198
A0A5A7P199
A0A5A7P1B3
A0A5A7P1B4
A0A5A7P1B6
A0A5A7P1C2
A0A5A7P1C4
A0A5A7P1C5
A0A5A7P1C7
A0A5A7P1C9
A0A5A7P1D1
A0A5A7P1D4
A0A5A7P1D5
A0A5A7P1E0
A0A5A7P1F0
A0A5A7P1F4
A0A5A7P1G0
A0A5A7P1G4
A0A5A7P1G8
A0A5A7P1H6
A0A5A7P1I1
A0A5A7P1I3
A0A5A7P1I7
A0A5A7P1J7
A0A5A7P1J8
A0A5A7P1L5
A0A5A7P1M2
A0A5A7P1N4
A0A5A7P1N5
A0A5A7P1N7
A0A5A7P1P1
A0A5A7P1P4
A0A5A7P1P9
A0A5A7P1Q1
A0A5A7P1R7
A0A5A7P1S8
A0A5A7P1T7
A0A5A7P1U3
A0A5A7P1U6
A0A5A7P1V2
A0A5A7P1X7
A0A5A7P1Y5
A0A5A7P1Y6
A0A5A7P1Y9
A0A5A7P1Z4
A0A5A7P200
A0A5A7P203
A0A5A7P211
A0A5A7P213
A0A5A7P216
A0A5A7P220
A0A5A7P223
A0A5A7P225
A0A5A7P231
A0A5A7P232
A0A5A7P239
A0A5A7P240
A0A5A7P253
A0A5A7P255
A0A5A7P260
A0A5A7P262
A0A5A7P267
A0A5A7P271
A0A5A7P292
A0A5A7P296
A0A5A7P298
A0A5A7P299
A0A5A7P2A2
A0A5A7P2B0
A0A5A7P2B8
A0A5A7P2C5
A0A5A7P2C8
A0A5A7P2D0
A0A5A7P2D2
A0A5A7P2D5
A0A5A7P2E0
A0A5A7P2E3
A0A5A7P2E7
A0A5A7P2F3
A0A5A7P2F6
A0A5A7P2H8
A0A5A7P2I2
A0A5A7P2I3
A0A5A7P2I8
A0A5A7P2J9
A0A5A7P2K0
A0A5A7P2K2
A0A5A7P2K4
A0A5A7P2L7
A0A5A7P2M2
A0A5A7P2M4
A0A5A7P2M7
A0A5A7P2N4
A0A5A7P2N7
A0A5A7P2P0
A0A5A7P2P3
A0A5A7P2Q6
A0A5A7P2Q8
A0A5A7P2R0
A0A5A7P2R1
A0A5A7P2R3
A0A5A7P2S1
A0A5A7P2S7
A0A5A7P2T2
A0A5A7P2U3
A0A5A7P2U6
A0A5A7P2V1
A0A5A7P2V3
A0A5A7P2V5
A0A5A7P2V8
A0A5A7P2Y0
A0A5A7P2Z0
A0A5A7P325
A0A5A7P334
A0A5A7P347
A0A5A7P349
A0A5A7P351
A0A5A7P354
A0A5A7P361
A0A5A7P363
A0A5A7P375
A0A5A7P380
A0A5A7P384
A0A5A7P386
A0A5A7P389
A0A5A7P391
A0A5A7P3A2
A0A5A7P3D2
A0A5A7P3D3
A0A5A7P3D4
A0A5A7P3D7
A0A5A7P3E6
A0A5A7P3F0
A0A5A7P3F1
A0A5A7P3F5
A0A5A7P3F7
A0A5A7P3F9
A0A5A7P3G8
A0A5A7P3H3
A0A5A7P3H7
A0A5A7P3I1
A0A5A7P3I4
A0A5A7P3I7
A0A5A7P3J8
A0A5A7P3K0
A0A5A7P3K1
A0A5A7P3L1
A0A5A7P3L7
A0A5A7P3L9
A0A5A7P3N2
A0A5A7P3Q0
A0A5A7P3Q1
A0A5A7P3Q4
A0A5A7P3Q5
A0A5A7P3R1
A0A5A7P3R6
A0A5A7P3T4
A0A5A7P3U1
A0A5A7P3U6
A0A5A7P3V0
A0A5A7P3V3
A0A5A7P3W5
A0A5A7P3W6
A0A5A7P3X4
A0A5A7P3Y5
A0A5A7P3Y6
A0A5A7P3Z8
A0A5A7P3Z9
A0A5A7P403
A0A5A7P405
A0A5A7P407
A0A5A7P415
A0A5A7P418
A0A5A7P420
A0A5A7P423
A0A5A7P425
A0A5A7P426
A0A5A7P427
A0A5A7P429
A0A5A7P430
A0A5A7P437
A0A5A7P440
A0A5A7P445
A0A5A7P447
A0A5A7P454
A0A5A7P457
A0A5A7P471
A0A5A7P474
A0A5A7P478
A0A5A7P483
A0A5A7P485
A0A5A7P488
A0A5A7P494
A0A5A7P497
A0A5A7P499
A0A5A7P4A4
A0A5A7P4A7
A0A5A7P4B8
A0A5A7P4C9
A0A5A7P4D9
A0A5A7P4E8
A0A5A7P4F4
A0A5A7P4F5
A0A5A7P4F9
A0A5A7P4G4
A0A5A7P4H2
A0A5A7P4H4
A0A5A7P4I0
A0A5A7P4I3
A0A5A7P4I9
A0A5A7P4J0
A0A5A7P4J2
A0A5A7P4J6
A0A5A7P4K6
A0A5A7P4L2
A0A5A7P4M1
A0A5A7P4N8
A0A5A7P4P4
A0A5A7P4Q4
A0A5A7P4Q8
A0A5A7P4R2
A0A5A7P4R5
A0A5A7P4R6
A0A5A7P4S2
A0A5A7P4T0
A0A5A7P4T3
A0A5A7P4T4
A0A5A7P4T7
A0A5A7P4T8
A0A5A7P4U1
A0A5A7P4U5
A0A5A7P4U7
A0A5A7P4V7
A0A5A7P4V9
A0A5A7P4W0
A0A5A7P4W2
A0A5A7P4W5
A0A5A7P4X4
A0A5A7P4X6
A0A5A7P4X8
A0A5A7P4Y1
A0A5A7P4Z1
A0A5A7P500
A0A5A7P508
A0A5A7P520
A0A5A7P522
A0A5A7P524
A0A5A7P536
A0A5A7P538
A0A5A7P540
A0A5A7P544
A0A5A7P546
A0A5A7P551
A0A5A7P561
A0A5A7P563
A0A5A7P564
A0A5A7P570
A0A5A7P574
A0A5A7P577
A0A5A7P578
A0A5A7P580
A0A5A7P581
A0A5A7P587
A0A5A7P588
A0A5A7P599
A0A5A7P5A3
A0A5A7P5A6
A0A5A7P5C7
A0A5A7P5D2
A0A5A7P5E0
A0A5A7P5F5
A0A5A7P5F9
A0A5A7P5G1
A0A5A7P5G2
A0A5A7P5G9
A0A5A7P5H4
A0A5A7P5H8
A0A5A7P5I6
A0A5A7P5J6
A0A5A7P5K7
A0A5A7P5M0
A0A5A7P5M1
A0A5A7P5M5
A0A5A7P5N0
A0A5A7P5N1
A0A5A7P5N3
A0A5A7P5Q5
A0A5A7P5Q7
A0A5A7P5R7
A0A5A7P5R9
A0A5A7P5S0
A0A5A7P5S9
A0A5A7P5T1
A0A5A7P5T6
A0A5A7P5T9
A0A5A7P5U3
A0A5A7P5U5
A0A5A7P5U9
A0A5A7P5V1
A0A5A7P5V3
A0A5A7P5V8
A0A5A7P5W2
A0A5A7P5W4
A0A5A7P5W8
A0A5A7P5X2
A0A5A7P5X6
A0A5A7P5Y5
A0A5A7P5Z5
A0A5A7P5Z9
A0A5A7P608
A0A5A7P611
A0A5A7P615
A0A5A7P621
A0A5A7P622
A0A5A7P629
A0A5A7P635
A0A5A7P637
A0A5A7P638
A0A5A7P649
A0A5A7P669
A0A5A7P674
A0A5A7P680
A0A5A7P686
A0A5A7P687
A0A5A7P688
A0A5A7P690
A0A5A7P692
A0A5A7P6A3
A0A5A7P6A8
A0A5A7P6C2
A0A5A7P6D3
A0A5A7P6D4
A0A5A7P6F0
A0A5A7P6F2
A0A5A7P6F3
A0A5A7P6G7
A0A5A7P6G9
A0A5A7P6H0
A0A5A7P6H1
A0A5A7P6H3
A0A5A7P6I2
A0A5A7P6I4
A0A5A7P6I5
A0A5A7P6I6
A0A5A7P6J0
A0A5A7P6J4
A0A5A7P6J8
A0A5A7P6K1
A0A5A7P6K7
A0A5A7P6L1
A0A5A7P6L2
A0A5A7P6L3
A0A5A7P6L8
A0A5A7P6M1
A0A5A7P6M4
A0A5A7P6M6
A0A5A7P6N1
A0A5A7P6N3
A0A5A7P6N4
A0A5A7P6Q2
A0A5A7P6Q5
A0A5A7P6Q6
A0A5A7P6S1
A0A5A7P6S4
A0A5A7P6S5
A0A5A7P6S6
A0A5A7P6S9
A0A5A7P6T2
A0A5A7P6T4
A0A5A7P6U0
A0A5A7P6V3
A0A5A7P6W6
A0A5A7P6X1
A0A5A7P6X4
A0A5A7P6Y2
A0A5A7P6Y3
A0A5A7P6Y8
A0A5A7P6Z3
A0A5A7P6Z6
A0A5A7P6Z8
A0A5A7P703
A0A5A7P716
A0A5A7P719
A0A5A7P721
A0A5A7P723
A0A5A7P726
A0A5A7P738
A0A5A7P741
A0A5A7P742
A0A5A7P751
A0A5A7P754
A0A5A7P755
A0A5A7P758
A0A5A7P767
A0A5A7P768
A0A5A7P772
A0A5A7P779
A0A5A7P780
A0A5A7P783
A0A5A7P784
A0A5A7P798
A0A5A7P7A3
A0A5A7P7A9
A0A5A7P7B2
A0A5A7P7C1
A0A5A7P7C3
A0A5A7P7D7
A0A5A7P7E7
A0A5A7P7F6
A0A5A7P7G5
A0A5A7P7H2
A0A5A7P7H6
A0A5A7P7I1
A0A5A7P7J4
A0A5A7P7J5
A0A5A7P7J7
A0A5A7P7K2
A0A5A7P7K4
A0A5A7P7L5
A0A5A7P7M7
A0A5A7P7N3
A0A5A7P7P5
A0A5A7P7Q5
A0A5A7P7R2
A0A5A7P7R5
A0A5A7P7R8
A0A5A7P7S4
A0A5A7P7S5
A0A5A7P7S7
A0A5A7P7S9
A0A5A7P7T5
A0A5A7P7T7
A0A5A7P7U8
A0A5A7P7W5
A0A5A7P7X3
A0A5A7P7X8
A0A5A7P7Y3
A0A5A7P7Z6
A0A5A7P7Z7
A0A5A7P804
A0A5A7P806
A0A5A7P819
A0A5A7P828
A0A5A7P836
A0A5A7P839
A0A5A7P847
A0A5A7P858
A0A5A7P859
A0A5A7P860
A0A5A7P864
A0A5A7P870
A0A5A7P873
A0A5A7P875
A0A5A7P878
A0A5A7P886
A0A5A7P890
A0A5A7P891
A0A5A7P8B5
A0A5A7P8B6
A0A5A7P8B8
A0A5A7P8C2
A0A5A7P8C4
A0A5A7P8C7
A0A5A7P8C9
A0A5A7P8D1
A0A5A7P8D3
A0A5A7P8E2
A0A5A7P8F0
A0A5A7P8F3
A0A5A7P8F5
A0A5A7P8F6
A0A5A7P8G2
A0A5A7P8G9
A0A5A7P8H7
A0A5A7P8I5
A0A5A7P8I6
A0A5A7P8J2
A0A5A7P8J3
A0A5A7P8J5
A0A5A7P8J6
A0A5A7P8J7
A0A5A7P8K3
A0A5A7P8L3
A0A5A7P8L5
A0A5A7P8L7
A0A5A7P8L8
A0A5A7P8L9
A0A5A7P8M1
A0A5A7P8M9
A0A5A7P8N5
A0A5A7P8N6
A0A5A7P8P0
A0A5A7P8P5
A0A5A7P8Q5
A0A5A7P8Q6
A0A5A7P8R4
A0A5A7P8R8
A0A5A7P8R9
A0A5A7P8S1
A0A5A7P8S4
A0A5A7P8U2
A0A5A7P8U8
A0A5A7P8V9
A0A5A7P8W7
A0A5A7P8X2
A0A5A7P8X7
A0A5A7P8X8
A0A5A7P8Y0
A0A5A7P8Y1
A0A5A7P8Y2
A0A5A7P8Y5
A0A5A7P8Z7
A0A5A7P900
A0A5A7P904
A0A5A7P915
A0A5A7P920
A0A5A7P928
A0A5A7P935
A0A5A7P938
A0A5A7P939
A0A5A7P941
A0A5A7P947
A0A5A7P960
A0A5A7P964
A0A5A7P966
A0A5A7P973
A0A5A7P976
A0A5A7P9A9
A0A5A7P9B3
A0A5A7P9B9
A0A5A7P9C0
A0A5A7P9C5
A0A5A7P9D0
A0A5A7P9D1
A0A5A7P9D4
A0A5A7P9E1
A0A5A7P9F0
A0A5A7P9F3
A0A5A7P9F5
A0A5A7P9G4
A0A5A7P9H0
A0A5A7P9I3
A0A5A7P9J2
A0A5A7P9J5
A0A5A7P9J9
A0A5A7P9K1
A0A5A7P9K4
A0A5A7P9K9
A0A5A7P9N7
A0A5A7P9P2
A0A5A7P9Q6
A0A5A7P9R5
A0A5A7P9S0
A0A5A7P9S2
A0A5A7P9T3
A0A5A7P9U4
A0A5A7P9V9
A0A5A7P9W9
A0A5A7P9Y5
A0A5A7P9Y6
A0A5A7P9Y8
A0A5A7P9Z3
A0A5A7P9Z7
A0A5A7PA02
A0A5A7PA03
A0A5A7PA11
A0A5A7PA14
A0A5A7PA16
A0A5A7PA19
A0A5A7PA21
A0A5A7PA22
A0A5A7PA28
A0A5A7PA29
A0A5A7PA32
A0A5A7PA37
A0A5A7PA43
A0A5A7PA47
A0A5A7PA49
A0A5A7PA58
A0A5A7PA68
A0A5A7PA79
A0A5A7PA83
A0A5A7PA86
A0A5A7PA90
A0A5A7PA95
A0A5A7PA96
A0A5A7PAA0
A0A5A7PAA3
A0A5A7PAA7
A0A5A7PAB5
A0A5A7PAC2
A0A5A7PAC5
A0A5A7PAC6
A0A5A7PAC7
A0A5A7PAD1
A0A5A7PAD4
A0A5A7PAD6
A0A5A7PAD7
A0A5A7PAD9
A0A5A7PAE9
A0A5A7PAF4
A0A5A7PAG1
A0A5A7PAH0
A0A5A7PAI5
A0A5A7PAI6
A0A5A7PAJ1
A0A5A7PAJ5
A0A5A7PAK8
A0A5A7PAK9
A0A5A7PAL8
A0A5A7PAN0
A0A5A7PAN3
A0A5A7PAN4
A0A5A7PAN5
A0A5A7PAN8
A0A5A7PAQ0
A0A5A7PAQ3
A0A5A7PAQ8
A0A5A7PAR7
A0A5A7PAS4
A0A5A7PAT2
A0A5A7PAT7
A0A5A7PAT8
A0A5A7PAV1
A0A5A7PAV2
A0A5A7PAW2
A0A5A7PAY3
A0A5A7PAZ1
A0A5A7PB03
A0A5A7PB04
A0A5A7PB10
A0A5A7PB23
A0A5A7PB44
A0A5A7PB54
A0A5A7PB56
A0A5A7PB68
A0A5A7PB70
A0A5A7PB80
A0A5A7PB81
A0A5A7PB87
A0A5A7PB88
A0A5A7PBA0
A0A5A7PBA8
A0A5A7PBB9
A0A5A7PBC2
A0A5A7PBE0
A0A5A7PBF0
A0A5A7PBF1
A0A5A7PBF3
A0A5A7PBF4
A0A5A7PBG9
A0A5A7PBH0
A0A5A7PBH6
A0A5A7PBH9
A0A5A7PBI0
A0A5A7PBI3
A0A5A7PBI5
A0A5A7PBI9
A0A5A7PBJ0
A0A5A7PBJ1
A0A5A7PBJ8
A0A5A7PBK0
A0A5A7PBK7
A0A5A7PBL7
A0A5A7PBL8
A0A5A7PBL9
A0A5A7PBN6
A0A5A7PBN9
A0A5A7PBP0
A0A5A7PBP1
A0A5A7PBP7
A0A5A7PBQ1
A0A5A7PBQ5
A0A5A7PBQ8
A0A5A7PBQ9
A0A5A7PBR0
A0A5A7PBS3
A0A5A7PBS6
A0A5A7PBS9
A0A5A7PBT3
A0A5A7PBT9
A0A5A7PBU1
A0A5A7PBV3
A0A5A7PBW1
A0A5A7PBW4
A0A5A7PBX2
A0A5A7PBX3
A0A5A7PBX7
A0A5A7PBY0
A0A5A7PBY4
A0A5A7PBZ5
A0A5A7PBZ6
A0A5A7PBZ9
A0A5A7PC17
A0A5A7PC29
A0A5A7PC38
A0A5A7PC43
A0A5A7PC49
A0A5A7PC53
A0A5A7PC64
A0A5A7PC66
A0A5A7PC79
A0A5A7PC87
A0A5A7PC90
A0A5A7PC96
A0A5A7PC97
A0A5A7PCA1
A0A5A7PCA4
A0A5A7PCB5
A0A5A7PCB6
A0A5A7PCC2
A0A5A7PCC4
A0A5A7PCC6
A0A5A7PCD1
A0A5A7PCE2
A0A5A7PCE7
A0A5A7PCF0
A0A5A7PCF2
A0A5A7PCF7
A0A5A7PCF8
A0A5A7PCF9
A0A5A7PCH5
A0A5A7PCH8
A0A5A7PCI7
A0A5A7PCJ6
A0A5A7PCK3
A0A5A7PCK9
A0A5A7PCL4
A0A5A7PCL5
A0A5A7PCL6
A0A5A7PCN9
A0A5A7PCP5
A0A5A7PCP6
A0A5A7PCQ4
A0A5A7PCS1
A0A5A7PCS4
A0A5A7PCS6
A0A5A7PCT3
A0A5A7PCT6
A0A5A7PCT9
A0A5A7PCU2
A0A5A7PCU4
A0A5A7PCW0
A0A5A7PCW1
A0A5A7PCW2
A0A5A7PCW9
A0A5A7PCX3
A0A5A7PCX5
A0A5A7PCZ2
A0A5A7PD09
A0A5A7PD12
A0A5A7PD23
A0A5A7PD27
A0A5A7PD31
A0A5A7PD33
A0A5A7PD34
A0A5A7PD40
A0A5A7PD41
A0A5A7PD45
A0A5A7PD48
A0A5A7PD51
A0A5A7PD57
A0A5A7PD58
A0A5A7PD64
A0A5A7PD73
A0A5A7PD77
A0A5A7PD84
A0A5A7PD89
A0A5A7PD93
A0A5A7PD97
A0A5A7PD99
A0A5A7PDB3
A0A5A7PDC0
A0A5A7PDC5
A0A5A7PDD8
A0A5A7PDE0
A0A5A7PDE4
A0A5A7PDE5
A0A5A7PDE7
A0A5A7PDE8
A0A5A7PDF7
A0A5A7PDG4
A0A5A7PDG6
A0A5A7PDG8
A0A5A7PDH3
A0A5A7PDI0
A0A5A7PDI2
A0A5A7PDI3
A0A5A7PDJ2
A0A5A7PDJ5
A0A5A7PDK6
A0A5A7PDK8
A0A5A7PDK9
A0A5A7PDL1
A0A5A7PDL6
A0A5A7PDL8
A0A5A7PDM0
A0A5A7PDN2
A0A5A7PDN9
A0A5A7PDP9
A0A5A7PDR4
A0A5A7PDR6
A0A5A7PDS4
A0A5A7PDT2
A0A5A7PDT5
A0A5A7PDT6
A0A5A7PDU2
A0A5A7PDU6
A0A5A7PDV4
A0A5A7PDW0
A0A5A7PDW9
A0A5A7PDX0
A0A5A7PDX3
A0A5A7PDX6
A0A5A7PDY3
A0A5A7PDY6
A0A5A7PDY9
A0A5A7PDZ4
A0A5A7PDZ5
A0A5A7PDZ7
A0A5A7PE14
A0A5A7PE19
A0A5A7PE21
A0A5A7PE25
A0A5A7PE39
A0A5A7PE44
A0A5A7PE49
A0A5A7PE57
A0A5A7PE63
A0A5A7PE75
A0A5A7PE76
A0A5A7PE77
A0A5A7PE82
A0A5A7PE87
A0A5A7PE88
A0A5A7PE99
A0A5A7PEA7
A0A5A7PEB4
A0A5A7PEC1
A0A5A7PEC4
A0A5A7PED9
A0A5A7PEE6
A0A5A7PEE7
A0A5A7PEG2
A0A5A7PEI8
A0A5A7PEJ3
A0A5A7PEL7
A0A5A7PEM4
A0A5A7PEM8
A0A5A7PEN0
A0A5A7PEN4
A0A5A7PEN7
A0A5A7PEN8
A0A5A7PEN9
A0A5A7PEP0
A0A5A7PEQ2
A0A5A7PEQ4
A0A5A7PES5
A0A5A7PES9
A0A5A7PET5
A0A5A7PEU5
A0A5A7PEU6
A0A5A7PEU7
A0A5A7PEU8
A0A5A7PEU9
A0A5A7PEV5
A0A5A7PEV6
A0A5A7PEV8
A0A5A7PEW2
A0A5A7PEW3
A0A5A7PEX0
A0A5A7PEX1
A0A5A7PEX4
A0A5A7PEX9
A0A5A7PEY0
A0A5A7PEY6
A0A5A7PEY8
A0A5A7PF01
A0A5A7PF04
A0A5A7PF05
A0A5A7PF06
A0A5A7PF08
A0A5A7PF10
A0A5A7PF16
A0A5A7PF22
A0A5A7PF25
A0A5A7PF27
A0A5A7PF38
A0A5A7PF41
A0A5A7PF48
A0A5A7PF52
A0A5A7PF58
A0A5A7PF61
A0A5A7PF65
A0A5A7PF67
A0A5A7PF80
A0A5A7PF85
A0A5A7PF87
A0A5A7PF94
A0A5A7PF95
A0A5A7PF96
A0A5A7PFA0
A0A5A7PFA2
A0A5A7PFB1
A0A5A7PFB4
A0A5A7PFC4
A0A5A7PFC5
A0A5A7PFD1
A0A5A7PFD5
A0A5A7PFD9
A0A5A7PFE2
A0A5A7PFE4
A0A5A7PFE6
A0A5A7PFE7
A0A5A7PFE8
A0A5A7PFE9
A0A5A7PFF2
A0A5A7PFG0
A0A5A7PFG3
A0A5A7PFG8
A0A5A7PFG9
A0A5A7PFH0
A0A5A7PFI1
A0A5A7PFI2
A0A5A7PFI6
A0A5A7PFK1
A0A5A7PFK2
A0A5A7PFK5
A0A5A7PFK6
A0A5A7PFK7
A0A5A7PFL3
A0A5A7PFL7
A0A5A7PFM1
A0A5A7PFN2
A0A5A7PFP0
A0A5A7PFQ9
A0A5A7PFR9
A0A5A7PFS4
A0A5A7PFT1
A0A5A7PFT5
A0A5A7PFT6
A0A5A7PFT9
A0A5A7PFU9
A0A5A7PFW2
A0A5A7PFW4
A0A5A7PFW7
A0A5A7PFZ1
A0A5A7PFZ6
A0A5A7PFZ8
A0A5A7PG00
A0A5A7PG05
A0A5A7PG06
A0A5A7PG09
A0A5A7PG10
A0A5A7PG11
A0A5A7PG12
A0A5A7PG20
A0A5A7PG26
A0A5A7PG37
A0A5A7PG56
A0A5A7PG60
A0A5A7PG62
A0A5A7PG64
A0A5A7PG66
A0A5A7PG76
A0A5A7PG78
A0A5A7PG79
A0A5A7PG80
A0A5A7PG83
A0A5A7PG91
A0A5A7PG99
A0A5A7PGB8
A0A5A7PGD3
A0A5A7PGD6
A0A5A7PGD8
A0A5A7PGE1
A0A5A7PGE4
A0A5A7PGF2
A0A5A7PGF9
A0A5A7PGH1
A0A5A7PGH6
A0A5A7PGH8
A0A5A7PGJ4
A0A5A7PGM8
A0A5A7PGP2
A0A5A7PGQ0
A0A5A7PGQ6
A0A5A7PGQ7
A0A5A7PGR1
A0A5A7PGR2
A0A5A7PGR5
A0A5A7PGS4
A0A5A7PGS7
A0A5A7PGT6
A0A5A7PGT8
A0A5A7PGU2
A0A5A7PGV3
A0A5A7PGV8
A0A5A7PGW3
A0A5A7PGW5
A0A5A7PGW7
A0A5A7PGX6
A0A5A7PGY2
A0A5A7PGY8
A0A5A7PGZ3
A0A5A7PGZ7
A0A5A7PH03
A0A5A7PH14
A0A5A7PH25
A0A5A7PH30
A0A5A7PH34
A0A5A7PH35
A0A5A7PH39
A0A5A7PH40
A0A5A7PH52
A0A5A7PH56
A0A5A7PH58
A0A5A7PH59
A0A5A7PH74
A0A5A7PH79
A0A5A7PH80
A0A5A7PH84
A0A5A7PH85
A0A5A7PH87
A0A5A7PH96
A0A5A7PHA9
A0A5A7PHC2
A0A5A7PHC3
A0A5A7PHC4
A0A5A7PHC5
A0A5A7PHC6
A0A5A7PHD7
A0A5A7PHE5
A0A5A7PHF9
A0A5A7PHG2
A0A5A7PHG5
A0A5A7PHG9
A0A5A7PHH3
A0A5A7PHI2
A0A5A7PHI4
A0A5A7PHI7
A0A5A7PHI8
A0A5A7PHJ4
A0A5A7PHJ5
A0A5A7PHK5
A0A5A7PHM2
A0A5A7PHM7
A0A5A7PHN1
A0A5A7PHN2
A0A5A7PHN7
A0A5A7PHQ3
A0A5A7PHR0
A0A5A7PHR3
A0A5A7PHR5
A0A5A7PHS3
A0A5A7PHS7
A0A5A7PHT3
A0A5A7PHU1
A0A5A7PHU2
A0A5A7PHV0
A0A5A7PHV3
A0A5A7PHW2
A0A5A7PHW5
A0A5A7PHX4
A0A5A7PHY5
A0A5A7PHZ3
A0A5A7PHZ6
A0A5A7PHZ7
A0A5A7PHZ9
A0A5A7PI00
A0A5A7PI03
A0A5A7PI04
A0A5A7PI07
A0A5A7PI11
A0A5A7PI14
A0A5A7PI16
A0A5A7PI17
A0A5A7PI32
A0A5A7PI33
A0A5A7PI35
A0A5A7PI37
A0A5A7PI49
A0A5A7PI53
A0A5A7PI57
A0A5A7PI61
A0A5A7PI74
A0A5A7PI75
A0A5A7PI77
A0A5A7PI80
A0A5A7PI83
A0A5A7PI87
A0A5A7PI88
A0A5A7PI93
A0A5A7PI95
A0A5A7PI96
A0A5A7PIA2
A0A5A7PIA4
A0A5A7PIA8
A0A5A7PIA9
A0A5A7PIB3
A0A5A7PIB5
A0A5A7PIB8
A0A5A7PIE0
A0A5A7PIE4
A0A5A7PIE6
A0A5A7PIE7
A0A5A7PIE8
A0A5A7PIE9
A0A5A7PIF2
A0A5A7PIF3
A0A5A7PIG9
A0A5A7PIH3
A0A5A7PIH5
A0A5A7PII7
A0A5A7PIJ1
A0A5A7PIJ2
A0A5A7PIK2
A0A5A7PIL2
A0A5A7PIL3
A0A5A7PIN7
A0A5A7PIP3
A0A5A7PIP8
A0A5A7PIQ0
A0A5A7PIQ3
A0A5A7PIQ7
A0A5A7PIQ9
A0A5A7PIS3
A0A5A7PIT4
A0A5A7PIT7
A0A5A7PIU0
A0A5A7PIU5
A0A5A7PIU6
A0A5A7PIV3
A0A5A7PIW0
A0A5A7PIW7
A0A5A7PIX1
A0A5A7PIX5
A0A5A7PIX7
A0A5A7PIY2
A0A5A7PIY3
A0A5A7PIY5
A0A5A7PIY6
A0A5A7PIY7
A0A5A7PIZ0
A0A5A7PIZ2
A0A5A7PJ03
A0A5A7PJ11
A0A5A7PJ20
A0A5A7PJ28
A0A5A7PJ31
A0A5A7PJ33
A0A5A7PJ39
A0A5A7PJ44
A0A5A7PJ47
A0A5A7PJ50
A0A5A7PJ54
A0A5A7PJ58
A0A5A7PJ65
A0A5A7PJ69
A0A5A7PJ77
A0A5A7PJ82
A0A5A7PJ90
A0A5A7PJ91
A0A5A7PJ96
A0A5A7PJB0
A0A5A7PJC7
A0A5A7PJC8
A0A5A7PJD7
A0A5A7PJD9
A0A5A7PJE1
A0A5A7PJE6
A0A5A7PJF2
A0A5A7PJF4
A0A5A7PJF6
A0A5A7PJF9
A0A5A7PJG9
A0A5A7PJH0
A0A5A7PJH7
A0A5A7PJI0
A0A5A7PJI4
A0A5A7PJJ1
A0A5A7PJJ2
A0A5A7PJL0
A0A5A7PJM1
A0A5A7PJM2
A0A5A7PJM9
A0A5A7PJN3
A0A5A7PJP2
A0A5A7PJP4
A0A5A7PJQ3
A0A5A7PJQ4
A0A5A7PJR2
A0A5A7PJR4
A0A5A7PJR5
A0A5A7PJR7
A0A5A7PJR8
A0A5A7PJS5
A0A5A7PJS7
A0A5A7PJS9
A0A5A7PJT0
A0A5A7PJT2
A0A5A7PJT9
A0A5A7PJU4
A0A5A7PJV2
A0A5A7PJV9
A0A5A7PJW0
A0A5A7PJW1
A0A5A7PJW7
A0A5A7PJW8
A0A5A7PJW9
A0A5A7PJX5
A0A5A7PJX7
A0A5A7PJY8
A0A5A7PJZ2
A0A5A7PJZ8
A0A5A7PK02
A0A5A7PK21
A0A5A7PK26
A0A5A7PK28
A0A5A7PK29
A0A5A7PK30
A0A5A7PK40
A0A5A7PK45
A0A5A7PK47
A0A5A7PK49
A0A5A7PK57
A0A5A7PK70
A0A5A7PK91
A0A5A7PKA6
A0A5A7PKC2
A0A5A7PKD2
A0A5A7PKF6
A0A5A7PKG2
A0A5A7PKG5
A0A5A7PKH2
A0A5A7PKI6
A0A5A7PKK8
A0A5A7PKL8
A0A5A7PKM0
A0A5A7PKM1
A0A5A7PKM8
A0A5A7PKN7
A0A5A7PKN8
A0A5A7PKP8
A0A5A7PKQ0
A0A5A7PKR9
A0A5A7PKS1
A0A5A7PKT5
A0A5A7PKT6
A0A5A7PKT9
A0A5A7PKU3
A0A5A7PKU5
A0A5A7PKV0
A0A5A7PKW1
A0A5A7PKX0
A0A5A7PKX5
A0A5A7PKX6
A0A5A7PKZ0
A0A5A7PKZ3
A0A5A7PKZ6
A0A5A7PL06
A0A5A7PL09
A0A5A7PL17
A0A5A7PL27
A0A5A7PL33
A0A5A7PL37
A0A5A7PL47
A0A5A7PL52
A0A5A7PL57
A0A5A7PL64
A0A5A7PL67
A0A5A7PL71
A0A5A7PL79
A0A5A7PL80
A0A5A7PL87
A0A5A7PL89
A0A5A7PL92
A0A5A7PL94
A0A5A7PL97
A0A5A7PL98
A0A5A7PLB0
A0A5A7PLB2
A0A5A7PLC8
A0A5A7PLD1
A0A5A7PLD2
A0A5A7PLE4
A0A5A7PLE7
A0A5A7PLF2
A0A5A7PLF8
A0A5A7PLG0
A0A5A7PLH9
A0A5A7PLI8
A0A5A7PLJ2
A0A5A7PLJ4
A0A5A7PLJ5
A0A5A7PLJ6
A0A5A7PLK5
A0A5A7PLK9
A0A5A7PLL3
A0A5A7PLM8
A0A5A7PLN6
A0A5A7PLP5
A0A5A7PLQ5
A0A5A7PLQ9
A0A5A7PLR1
A0A5A7PLR2
A0A5A7PLR5
A0A5A7PLR6
A0A5A7PLR7
A0A5A7PLR8
A0A5A7PLR9
A0A5A7PLS3
A0A5A7PLS4
A0A5A7PLS6
A0A5A7PLT0
A0A5A7PLT2
A0A5A7PLT7
A0A5A7PLU2
A0A5A7PLV0
A0A5A7PLV3
A0A5A7PLV4
A0A5A7PLW2
A0A5A7PLW7
A0A5A7PLX3
A0A5A7PLX4
A0A5A7PLX9
A0A5A7PLY4
A0A5A7PLY7
A0A5A7PLY9
A0A5A7PLZ8
A0A5A7PM02
A0A5A7PM07
A0A5A7PM13
A0A5A7PM32
A0A5A7PM34
A0A5A7PM36
A0A5A7PM41
A0A5A7PM42
A0A5A7PM58
A0A5A7PM59
A0A5A7PM65
A0A5A7PM72
A0A5A7PM77
A0A5A7PM89
A0A5A7PM91
A0A5A7PM93
A0A5A7PM95
A0A5A7PM99
A0A5A7PMA8
A0A5A7PMB1
A0A5A7PMB8
A0A5A7PMB9
A0A5A7PMC4
A0A5A7PME6
A0A5A7PMF8
A0A5A7PMG4
A0A5A7PMG8
A0A5A7PMG9
A0A5A7PMH7
A0A5A7PMI1
A0A5A7PMI8
A0A5A7PMI9
A0A5A7PMJ3
A0A5A7PMJ4
A0A5A7PMJ6
A0A5A7PML0
A0A5A7PML2
A0A5A7PML7
A0A5A7PMM5
A0A5A7PMN1
A0A5A7PMN3
A0A5A7PMN5
A0A5A7PMN8
A0A5A7PMP6
A0A5A7PMP7
A0A5A7PMQ2
A0A5A7PMR6
A0A5A7PMS3
A0A5A7PMS4
A0A5A7PMS9
A0A5A7PMT4
A0A5A7PMT7
A0A5A7PMV8
A0A5A7PMW4
A0A5A7PMW8
A0A5A7PMX7
A0A5A7PMX9
A0A5A7PMY0
A0A5A7PMY2
A0A5A7PMZ0
A0A5A7PMZ8
A0A5A7PN00
A0A5A7PN01
A0A5A7PN08
A0A5A7PN12
A0A5A7PN20
A0A5A7PN39
A0A5A7PN44
A0A5A7PN47
A0A5A7PN54
A0A5A7PN70
A0A5A7PN91
A0A5A7PN98
A0A5A7PNA0
A0A5A7PNA5
A0A5A7PNA9
A0A5A7PNB1
A0A5A7PNB4
A0A5A7PNC1
A0A5A7PNC5
A0A5A7PNF3
A0A5A7PNF4
A0A5A7PNF6
A0A5A7PNF8
A0A5A7PNG5
A0A5A7PNH6
A0A5A7PNH9
A0A5A7PNI2
A0A5A7PNI6
A0A5A7PNJ6
A0A5A7PNK0
A0A5A7PNK3
A0A5A7PNL7
A0A5A7PNM2
A0A5A7PNM6
A0A5A7PNN5
A0A5A7PNP3
A0A5A7PNQ3
A0A5A7PNQ4
A0A5A7PNQ7
A0A5A7PNQ9
A0A5A7PNR0
A0A5A7PNR6
A0A5A7PNS2
A0A5A7PNS5
A0A5A7PNT0
A0A5A7PNT3
A0A5A7PNT5
A0A5A7PNU7
A0A5A7PNU8
A0A5A7PNV1
A0A5A7PNV2
A0A5A7PNV6
A0A5A7PNV7
A0A5A7PNW0
A0A5A7PNW6
A0A5A7PNX1
A0A5A7PNX5
A0A5A7PNY0
A0A5A7PNY7
A0A5A7PNZ8
A0A5A7PP03
A0A5A7PP04
A0A5A7PP05
A0A5A7PP06
A0A5A7PP09
A0A5A7PP10
A0A5A7PP28
A0A5A7PP32
A0A5A7PP36
A0A5A7PP41
A0A5A7PP42
A0A5A7PP43
A0A5A7PP56
A0A5A7PP60
A0A5A7PP61
A0A5A7PP64
A0A5A7PP78
A0A5A7PP87
A0A5A7PP90
A0A5A7PP98
A0A5A7PPA4
A0A5A7PPB7
A0A5A7PPC0
A0A5A7PPC8
A0A5A7PPD8
A0A5A7PPE4
A0A5A7PPE5
A0A5A7PPF0
A0A5A7PPF9
A0A5A7PPG3
A0A5A7PPH0
A0A5A7PPH5
A0A5A7PPH6
A0A5A7PPH7
A0A5A7PPI0
A0A5A7PPI7
A0A5A7PPJ2
A0A5A7PPJ7
A0A5A7PPK2
A0A5A7PPL1
A0A5A7PPL2
A0A5A7PPL4
A0A5A7PPL5
A0A5A7PPM0
A0A5A7PPM2
A0A5A7PPM5
A0A5A7PPP0
A0A5A7PPP4
A0A5A7PPP6
A0A5A7PPP7
A0A5A7PPP8
A0A5A7PPQ5
A0A5A7PPQ9
A0A5A7PPR1
A0A5A7PPR4
A0A5A7PPR5
A0A5A7PPS0
A0A5A7PPS3
A0A5A7PPS4
A0A5A7PPS9
A0A5A7PPT0
A0A5A7PPT2
A0A5A7PPT4
A0A5A7PPU0
A0A5A7PPV2
A0A5A7PPV3
A0A5A7PPV6
A0A5A7PPX3
A0A5A7PPX7
A0A5A7PPY2
A0A5A7PPY4
A0A5A7PPY7
A0A5A7PPY9
A0A5A7PPZ0
A0A5A7PPZ2
A0A5A7PPZ5
A0A5A7PPZ8
A0A5A7PQ08
A0A5A7PQ14
A0A5A7PQ15
A0A5A7PQ19
A0A5A7PQ29
A0A5A7PQ32
A0A5A7PQ33
A0A5A7PQ36
A0A5A7PQ45
A0A5A7PQ46
A0A5A7PQ47
A0A5A7PQ51
A0A5A7PQ59
A0A5A7PQ66
A0A5A7PQ69
A0A5A7PQ78
A0A5A7PQ79
A0A5A7PQ80
A0A5A7PQ82
A0A5A7PQ86
A0A5A7PQ87
A0A5A7PQ97
A0A5A7PQA5
A0A5A7PQA7
A0A5A7PQB1
A0A5A7PQB4
A0A5A7PQB7
A0A5A7PQB9
A0A5A7PQC4
A0A5A7PQC5
A0A5A7PQC9
A0A5A7PQD0
A0A5A7PQD1
A0A5A7PQD7
A0A5A7PQE5
A0A5A7PQE6
A0A5A7PQF2
A0A5A7PQG6
A0A5A7PQG8
A0A5A7PQH3
A0A5A7PQH6
A0A5A7PQH8
A0A5A7PQI0
A0A5A7PQI5
A0A5A7PQI8
A0A5A7PQJ0
A0A5A7PQJ6
A0A5A7PQK8
A0A5A7PQL7
A0A5A7PQM0
A0A5A7PQM7
A0A5A7PQN1
A0A5A7PQN2
A0A5A7PQN6
A0A5A7PQN9
A0A5A7PQP2
A0A5A7PQQ8
A0A5A7PQQ9
A0A5A7PQR1
A0A5A7PQR4
A0A5A7PQR6
A0A5A7PQS3
A0A5A7PQT9
A0A5A7PQU4
A0A5A7PQU6
A0A5A7PQU7
A0A5A7PQV4
A0A5A7PQW0
A0A5A7PQW1
A0A5A7PQW5
A0A5A7PQX0
A0A5A7PQX1
A0A5A7PQX3
A0A5A7PQX6
A0A5A7PQY3
A0A5A7PQZ1
A0A5A7PQZ3
A0A5A7PR01
A0A5A7PR05
A0A5A7PR20
A0A5A7PR22
A0A5A7PR26
A0A5A7PR32
A0A5A7PR42
A0A5A7PR44
A0A5A7PR45
A0A5A7PR51
A0A5A7PR53
A0A5A7PR62
A0A5A7PR64
A0A5A7PR65
A0A5A7PR67
A0A5A7PR68
A0A5A7PR71
A0A5A7PR74
A0A5A7PR79
A0A5A7PR89
A0A5A7PR93
A0A5A7PR95
A0A5A7PR98
A0A5A7PRA0
A0A5A7PRA2
A0A5A7PRA4
A0A5A7PRB6
A0A5A7PRB7
A0A5A7PRC2
A0A5A7PRD8
A0A5A7PRD9
A0A5A7PRE6
A0A5A7PRE9
A0A5A7PRF1
A0A5A7PRF3
A0A5A7PRH0
A0A5A7PRH6
A0A5A7PRH7
A0A5A7PRH8
A0A5A7PRH9
A0A5A7PRI2
A0A5A7PRI4
A0A5A7PRK0
A0A5A7PRK4
A0A5A7PRL6
A0A5A7PRM4
A0A5A7PRM7
A0A5A7PRM8
A0A5A7PRN6
A0A5A7PRN9
A0A5A7PRP1
A0A5A7PRP3
A0A5A7PRP4
A0A5A7PRP7
A0A5A7PRP8
A0A5A7PRQ3
A0A5A7PRQ4
A0A5A7PRR0
A0A5A7PRR7
A0A5A7PRT0
A0A5A7PRT3
A0A5A7PRT4
A0A5A7PRT7
A0A5A7PRU1
A0A5A7PRU3
A0A5A7PRU6
A0A5A7PRU9
A0A5A7PRY3
A0A5A7PRY5
A0A5A7PRZ4
A0A5A7PRZ8
A0A5A7PS01
A0A5A7PS09
A0A5A7PS14
A0A5A7PS21
A0A5A7PS23
A0A5A7PS24
A0A5A7PS25
A0A5A7PS28
A0A5A7PS32
A0A5A7PS40
A0A5A7PS44
A0A5A7PS71
A0A5A7PS77
A0A5A7PS81
A0A5A7PS85
A0A5A7PSA2
A0A5A7PSB1
A0A5A7PSB7
A0A5A7PSB8
A0A5A7PSC5
A0A5A7PSC6
A0A5A7PSC9
A0A5A7PSD7
A0A5A7PSE0
A0A5A7PSE6
A0A5A7PSE9
A0A5A7PSF0
A0A5A7PSF4
A0A5A7PSG0
A0A5A7PSG4
A0A5A7PSH8
A0A5A7PSI0
A0A5A7PSI3
A0A5A7PSJ6
A0A5A7PSK2
A0A5A7PSL4
A0A5A7PSM4
A0A5A7PSM7
A0A5A7PSN3
A0A5A7PSN7
A0A5A7PSQ8
A0A5A7PSR9
A0A5A7PST4
A0A5A7PST6
A0A5A7PSU0
A0A5A7PSU2
A0A5A7PSV0
A0A5A7PSV2
A0A5A7PSV6
A0A5A7PSV9
A0A5A7PSW5
A0A5A7PSX3
A0A5A7PSY6
A0A5A7PSZ5
A0A5A7PSZ6
A0A5A7PT04
A0A5A7PT08
A0A5A7PT14
A0A5A7PT19
A0A5A7PT20
A0A5A7PT24
A0A5A7PT27
A0A5A7PT34
A0A5A7PT48
A0A5A7PT51
A0A5A7PT52
A0A5A7PT62
A0A5A7PT68
A0A5A7PT69
A0A5A7PT85
A0A5A7PT89
A0A5A7PT94
A0A5A7PT99
A0A5A7PTC0
A0A5A7PTC2
A0A5A7PTC6
A0A5A7PTD9
A0A5A7PTE7
A0A5A7PTF0
A0A5A7PTF5
A0A5A7PTF7
A0A5A7PTG0
A0A5A7PTG1
A0A5A7PTG8
A0A5A7PTH1
A0A5A7PTI3
A0A5A7PTI4
A0A5A7PTI5
A0A5A7PTK2
A0A5A7PTK4
A0A5A7PTK9
A0A5A7PTL4
A0A5A7PTM4
A0A5A7PTN8
A0A5A7PTP7
A0A5A7PTQ4
A0A5A7PTQ6
A0A5A7PTQ9
A0A5A7PTR3
A0A5A7PTR4
A0A5A7PTR6
A0A5A7PTS1
A0A5A7PTU1
A0A5A7PTU2
A0A5A7PTU3
A0A5A7PTU6
A0A5A7PTV3
A0A5A7PTV9
A0A5A7PTW0
A0A5A7PTW5
A0A5A7PTW9
A0A5A7PTX1
A0A5A7PTX2
A0A5A7PTY1
A0A5A7PTY5
A0A5A7PTZ1
A0A5A7PTZ3
A0A5A7PTZ5
A0A5A7PU05
A0A5A7PU16
A0A5A7PU20
A0A5A7PU21
A0A5A7PU29
A0A5A7PU35
A0A5A7PU40
A0A5A7PU41
A0A5A7PU42
A0A5A7PU48
A0A5A7PU52
A0A5A7PU53
A0A5A7PU67
A0A5A7PU81
A0A5A7PU86
A0A5A7PU93
A0A5A7PUB2
A0A5A7PUB5
A0A5A7PUC2
A0A5A7PUD5
A0A5A7PUE9
A0A5A7PUG1
A0A5A7PUG4
A0A5A7PUI1
A0A5A7PUI4
A0A5A7PUI9
A0A5A7PUJ7
A0A5A7PUJ8
A0A5A7PUK0
A0A5A7PUM3
A0A5A7PUM6
A0A5A7PUM8
A0A5A7PUP1
A0A5A7PUP9
A0A5A7PUQ0
A0A5A7PUQ7
A0A5A7PUR1
A0A5A7PUR5
A0A5A7PUS7
A0A5A7PUS9
A0A5A7PUT1
A0A5A7PUT5
A0A5A7PUU1
A0A5A7PUU8
A0A5A7PUV2
A0A5A7PUV5
A0A5A7PUV6
A0A5A7PUV7
A0A5A7PUW6
A0A5A7PUX4
A0A5A7PUX5
A0A5A7PUY2
A0A5A7PUY5
A0A5A7PUZ1
A0A5A7PUZ2
A0A5A7PUZ7
A0A5A7PV00
A0A5A7PV09
A0A5A7PV13
A0A5A7PV22
A0A5A7PV24
A0A5A7PV29
A0A5A7PV30
A0A5A7PV32
A0A5A7PV35
A0A5A7PV48
A0A5A7PV55
A0A5A7PV56
A0A5A7PV59
A0A5A7PV62
A0A5A7PV65
A0A5A7PV66
A0A5A7PV70
A0A5A7PV73
A0A5A7PV87
A0A5A7PV95
A0A5A7PV96
A0A5A7PVA5
A0A5A7PVC2
A0A5A7PVC4
A0A5A7PVD4
A0A5A7PVE5
A0A5A7PVE9
A0A5A7PVF1
A0A5A7PVF5
A0A5A7PVF8
A0A5A7PVF9
A0A5A7PVG2
A0A5A7PVG3
A0A5A7PVG5
A0A5A7PVH0
A0A5A7PVH4
A0A5A7PVI2
A0A5A7PVI4
A0A5A7PVK5
A0A5A7PVK8
A0A5A7PVL0
A0A5A7PVL1
A0A5A7PVL7
A0A5A7PVM1
A0A5A7PVM7
A0A5A7PVN1
A0A5A7PVN4
A0A5A7PVN5
A0A5A7PVN8
A0A5A7PVN9
A0A5A7PVP0
A0A5A7PVQ2
A0A5A7PVQ7
A0A5A7PVS2
A0A5A7PVT2
A0A5A7PVT5
A0A5A7PVT6
A0A5A7PVU8
A0A5A7PVU9
A0A5A7PVV4
A0A5A7PVV6
A0A5A7PVV8
A0A5A7PVW2
A0A5A7PVX7
A0A5A7PVY0
A0A5A7PVY6
A0A5A7PVZ2
A0A5A7PVZ4
A0A5A7PW07
A0A5A7PW08
A0A5A7PW21
A0A5A7PW24
A0A5A7PW27
A0A5A7PW28
A0A5A7PW29
A0A5A7PW51
A0A5A7PW54
A0A5A7PW69
A0A5A7PW70
A0A5A7PW72
A0A5A7PW79
A0A5A7PW84
A0A5A7PW85
A0A5A7PWA2
A0A5A7PWA9
A0A5A7PWB1
A0A5A7PWB4
A0A5A7PWC0
A0A5A7PWC3
A0A5A7PWD7
A0A5A7PWE0
A0A5A7PWF5
A0A5A7PWG9
A0A5A7PWH3
A0A5A7PWH4
A0A5A7PWH5
A0A5A7PWJ4
A0A5A7PWJ9
A0A5A7PWK6
A0A5A7PWL3
A0A5A7PWL7
A0A5A7PWM9
A0A5A7PWN6
A0A5A7PWN8
A0A5A7PWP7
A0A5A7PWQ3
A0A5A7PWR1
A0A5A7PWR9
A0A5A7PWS2
A0A5A7PWS5
A0A5A7PWS8
A0A5A7PWT0
A0A5A7PWT5
A0A5A7PWT9
A0A5A7PWU7
A0A5A7PWU9
A0A5A7PWW7
A0A5A7PWX0
A0A5A7PWX1
A0A5A7PWX3
A0A5A7PWY5
A0A5A7PWZ6
A0A5A7PX16
A0A5A7PX18
A0A5A7PX26
A0A5A7PX27
A0A5A7PX38
A0A5A7PX40
A0A5A7PX49
A0A5A7PX60
A0A5A7PX66
A0A5A7PX77
A0A5A7PX81
A0A5A7PX91
A0A5A7PX95
A0A5A7PXA5
A0A5A7PXA9
A0A5A7PXB1
A0A5A7PXC0
A0A5A7PXE3
A0A5A7PXE6
A0A5A7PXF2
A0A5A7PXF3
A0A5A7PXF4
A0A5A7PXH0
A0A5A7PXJ4
A0A5A7PXK0
A0A5A7PXK1
A0A5A7PXK4
A0A5A7PXK5
A0A5A7PXL0
A0A5A7PXL2
A0A5A7PXM4
A0A5A7PXM7
A0A5A7PXN1
A0A5A7PXN5
A0A5A7PXN7
A0A5A7PXN8
A0A5A7PXP1
A0A5A7PXP2
A0A5A7PXQ2
A0A5A7PXQ5
A0A5A7PXR1
A0A5A7PXR9
A0A5A7PXS1
A0A5A7PXT1
A0A5A7PXT6
A0A5A7PXU6
A0A5A7PXV4
A0A5A7PXV7
A0A5A7PXV8
A0A5A7PXW0
A0A5A7PXW1
A0A5A7PXX9
A0A5A7PXY3
A0A5A7PXY5
A0A5A7PXY8
A0A5A7PXZ5
A0A5A7PY02
A0A5A7PY04
A0A5A7PY06
A0A5A7PY08
A0A5A7PY16
A0A5A7PY21
A0A5A7PY24
A0A5A7PY25
A0A5A7PY33
A0A5A7PY53
A0A5A7PY55
A0A5A7PY61
A0A5A7PY68
A0A5A7PY80
A0A5A7PY87
A0A5A7PY98
A0A5A7PYA5
A0A5A7PYA6
A0A5A7PYA7
A0A5A7PYB6
A0A5A7PYD0
A0A5A7PYD5
A0A5A7PYE5
A0A5A7PYE6
A0A5A7PYG6
A0A5A7PYG7
A0A5A7PYH0
A0A5A7PYH1
A0A5A7PYH4
A0A5A7PYH6
A0A5A7PYH7
A0A5A7PYH8
A0A5A7PYI2
A0A5A7PYI6
A0A5A7PYJ4
A0A5A7PYK5
A0A5A7PYK7
A0A5A7PYK8
A0A5A7PYL3
A0A5A7PYM9
A0A5A7PYN2
A0A5A7PYN6
A0A5A7PYP5
A0A5A7PYP7
A0A5A7PYP9
A0A5A7PYQ3
A0A5A7PYR6
A0A5A7PYS5
A0A5A7PYT3
A0A5A7PYT4
A0A5A7PYT8
A0A5A7PYU3
A0A5A7PYU5
A0A5A7PYU7
A0A5A7PYX4
A0A5A7PZ20
A0A5A7PZ36
A0A5A7PZ44
A0A5A7PZ59
A0A5A7PZ65
A0A5A7PZ67
A0A5A7PZ75
A0A5A7PZ88
A0A5A7PZ90
A0A5A7PZA2
A0A5A7PZB8
A0A5A7PZD8
A0A5A7PZE4
A0A5A7PZI2
A0A5A7PZI9
A0A5A7PZJ9
A0A5A7PZK0
A0A5A7PZM2
A0A5A7PZM3
A0A5A7PZM5
A0A5A7PZN5
A0A5A7PZN9
A0A5A7PZP9
A0A5A7PZQ9
A0A5A7PZS5
A0A5A7PZS9
A0A5A7PZU7
A0A5A7PZW3
A0A5A7PZY1
A0A5A7PZZ5
A0A5A7PZZ8
A0A5A7PZZ9
A0A5A7Q002
A0A5A7Q003
A0A5A7Q007
A0A5A7Q017
A0A5A7Q022
A0A5A7Q025
A0A5A7Q034
A0A5A7Q042
A0A5A7Q044
A0A5A7Q051
A0A5A7Q055
A0A5A7Q058
A0A5A7Q080
A0A5A7Q083
A0A5A7Q086
A0A5A7Q089
A0A5A7Q0A4
A0A5A7Q0A9
A0A5A7Q0B9
A0A5A7Q0C2
A0A5A7Q0C6
A0A5A7Q0C7
A0A5A7Q0D4
A0A5A7Q0D7
A0A5A7Q0F3
A0A5A7Q0F5
A0A5A7Q0F6
A0A5A7Q0G0
A0A5A7Q0G9
A0A5A7Q0H1
A0A5A7Q0H4
A0A5A7Q0I3
A0A5A7Q0I5
A0A5A7Q0I7
A0A5A7Q0J0
A0A5A7Q0J3
A0A5A7Q0J8
A0A5A7Q0J9
A0A5A7Q0K0
A0A5A7Q0K6
A0A5A7Q0L5
A0A5A7Q0L6
A0A5A7Q0L7
A0A5A7Q0L9
A0A5A7Q0M1
A0A5A7Q0M7
A0A5A7Q0M9
A0A5A7Q0N5
A0A5A7Q0N9
A0A5A7Q0P1
A0A5A7Q0P7
A0A5A7Q0P8
```
