## Additional file 10 for "Anthocyanin biosynthesis gene activation in nitrogen deprived *Utricularia gibba* L. under light or darkness" (part 2 of 12)

```
A0A5A7Q0Q4
A0A5A7Q0Q5
A0A5A7Q0R2
A0A5A7Q0R4
A0A5A7Q0R5
A0A5A7Q0S5
A0A5A7Q0S7
A0A5A7Q0T9
A0A5A7Q0U2
A0A5A7Q0U5
A0A5A7Q0U6
A0A5A7Q0V5
A0A5A7Q0V6
A0A5A7Q0V9
A0A5A7Q0W8
A0A5A7Q0W9
A0A5A7Q0X7
A0A5A7Q0Y0
A0A5A7Q0Y7
A0A5A7Q0Z3
A0A5A7Q0Z4
A0A5A7Q116
A0A5A7Q121
A0A5A7Q124
A0A5A7Q146
A0A5A7Q149
A0A5A7Q157
A0A5A7Q163
A0A5A7Q172
A0A5A7Q176
A0A5A7Q178
A0A5A7Q181
A0A5A7Q186
A0A5A7Q191
A0A5A7Q196
A0A5A7Q197
A0A5A7Q1A0
A0A5A7Q1B3
A0A5A7Q1B8
A0A5A7Q1C7
A0A5A7Q1C8
A0A5A7Q1D2
A0A5A7Q1D5
A0A5A7Q1D8
A0A5A7Q1D9
A0A5A7Q1E9
A0A5A7Q1G8
A0A5A7Q1H4
A0A5A7Q1H9
A0A5A7Q1I8
A0A5A7Q1J5
A0A5A7Q1J7
A0A5A7Q1L3
A0A5A7Q1N1
A0A5A7Q1N6
A0A5A7Q1R6
A0A5A7Q1T6
A0A5A7Q1T7
A0A5A7Q1V5
A0A5A7Q1W4
A0A5A7Q1W5
A0A5A7Q1W8
A0A5A7Q1Y2
A0A5A7Q200
A0A5A7Q215
A0A5A7Q218
A0A5A7Q220
A0A5A7Q221
A0A5A7Q222
A0A5A7Q228
A0A5A7Q231
A0A5A7Q234
A0A5A7Q249
A0A5A7Q252
A0A5A7Q256
A0A5A7Q259
A0A5A7Q261
A0A5A7Q273
A0A5A7Q275
A0A5A7Q285
A0A5A7Q288
A0A5A7Q296
A0A5A7Q2A1
A0A5A7Q2A9
A0A5A7Q2B2
A0A5A7Q2C0
A0A5A7Q2D6
A0A5A7Q2D9
A0A5A7Q2F5
A0A5A7Q2G4
A0A5A7Q2G7
A0A5A7Q2J1
A0A5A7Q2J4
A0A5A7Q2J9
A0A5A7Q2L5
A0A5A7Q2L8
A0A5A7Q2M2
A0A5A7Q2Q0
A0A5A7Q2Q1
A0A5A7Q2Q2
A0A5A7Q2R9
A0A5A7Q2S2
A0A5A7Q2U0
A0A5A7Q2U7
A0A5A7Q2V1
A0A5A7Q2V9
A0A5A7Q2W0
A0A5A7Q2W8
A0A5A7Q2W9
A0A5A7Q2X1
A0A5A7Q2X5
A0A5A7Q2X9
A0A5A7Q2Z6
A0A5A7Q2Z8
A0A5A7Q2Z9
A0A5A7Q309
A0A5A7Q322
A0A5A7Q332
A0A5A7Q352
A0A5A7Q354
A0A5A7Q365
A0A5A7Q395
A0A5A7Q3A4
A0A5A7Q3B2
A0A5A7Q3B9
A0A5A7Q3C3
A0A5A7Q3D4
A0A5A7Q3F1
A0A5A7Q3F4
A0A5A7Q3H5
A0A5A7Q3I2
A0A5A7Q3I4
A0A5A7Q3I5
A0A5A7Q3I6
A0A5A7Q3I8
A0A5A7Q3J1
A0A5A7Q3J7
A0A5A7Q3K0
A0A5A7Q3L0
A0A5A7Q3L6
A0A5A7Q3L9
A0A5A7Q3M6
A0A5A7Q3N2
A0A5A7Q3N3
A0A5A7Q3N6
A0A5A7Q3Q0
A0A5A7Q3Q1
A0A5A7Q3Q6
A0A5A7Q3R2
A0A5A7Q3R4
A0A5A7Q3S2
A0A5A7Q3S7
A0A5A7Q3S9
A0A5A7Q3U5
A0A5A7Q3V8
A0A5A7Q3X0
A0A5A7Q3X6
A0A5A7Q3X8
A0A5A7Q3Y0
A0A5A7Q3Y1
A0A5A7Q3Y8
A0A5A7Q3Y9
A0A5A7Q3Z1
A0A5A7Q3Z8
A0A5A7Q405
A0A5A7Q407
A0A5A7Q412
A0A5A7Q416
A0A5A7Q436
A0A5A7Q437
A0A5A7Q451
A0A5A7Q452
A0A5A7Q457
A0A5A7Q458
A0A5A7Q463
A0A5A7Q472
A0A5A7Q475
A0A5A7Q476
A0A5A7Q478
A0A5A7Q479
A0A5A7Q481
A0A5A7Q490
A0A5A7Q492
A0A5A7Q494
A0A5A7Q495
A0A5A7Q4A2
A0A5A7Q4A8
A0A5A7Q4B1
A0A5A7Q4B4
A0A5A7Q4C1
A0A5A7Q4C5
A0A5A7Q4D3
A0A5A7Q4D8
A0A5A7Q4E0
A0A5A7Q4E3
A0A5A7Q4E4
A0A5A7Q4E8
A0A5A7Q4F1
A0A5A7Q4F8
A0A5A7Q4F9
A0A5A7Q4H8
A0A5A7Q4I2
A0A5A7Q4I5
A0A5A7Q4J3
A0A5A7Q4J5
A0A5A7Q4K9
A0A5A7Q4L6
A0A5A7Q4M2
A0A5A7Q4M9
A0A5A7Q4P9
A0A5A7Q4Q0
A0A5A7Q4Q3
A0A5A7Q4Q7
A0A5A7Q4R0
A0A5A7Q4R2
A0A5A7Q4R5
A0A5A7Q4R7
A0A5A7Q4S0
A0A5A7Q4S4
A0A5A7Q4T2
A0A5A7Q4T5
A0A5A7Q4T9
A0A5A7Q4U2
A0A5A7Q4U3
A0A5A7Q4U5
A0A5A7Q4U8
A0A5A7Q4V3
A0A5A7Q4V7
A0A5A7Q4V9
A0A5A7Q4X1
A0A5A7Q4X5
A0A5A7Q4Z0
A0A5A7Q500
A0A5A7Q501
A0A5A7Q502
A0A5A7Q512
A0A5A7Q516
A0A5A7Q519
A0A5A7Q521
A0A5A7Q524
A0A5A7Q526
A0A5A7Q530
A0A5A7Q535
A0A5A7Q536
A0A5A7Q553
A0A5A7Q554
A0A5A7Q555
A0A5A7Q562
A0A5A7Q574
A0A5A7Q577
A0A5A7Q578
A0A5A7Q581
A0A5A7Q591
A0A5A7Q597
A0A5A7Q5A1
A0A5A7Q5A5
A0A5A7Q5D1
A0A5A7Q5D7
A0A5A7Q5D8
A0A5A7Q5E5
A0A5A7Q5E7
A0A5A7Q5E8
A0A5A7Q5F1
A0A5A7Q5F2
A0A5A7Q5H5
A0A5A7Q5H7
A0A5A7Q5I3
A0A5A7Q5I5
A0A5A7Q5I8
A0A5A7Q5I9
A0A5A7Q5J8
A0A5A7Q5K1
A0A5A7Q5K2
A0A5A7Q5K9
A0A5A7Q5L1
A0A5A7Q5M0
A0A5A7Q5M2
A0A5A7Q5M3
A0A5A7Q5M4
A0A5A7Q5M5
A0A5A7Q5M8
A0A5A7Q5P3
A0A5A7Q5Q2
A0A5A7Q5Q7
A0A5A7Q5Q9
A0A5A7Q5R1
A0A5A7Q5R7
A0A5A7Q5R8
A0A5A7Q5T3
A0A5A7Q5U6
A0A5A7Q5V1
A0A5A7Q5W1
A0A5A7Q5X7
A0A5A7Q5X8
A0A5A7Q5Y0
A0A5A7Q5Y5
A0A5A7Q5Y9
A0A5A7Q603
A0A5A7Q609
A0A5A7Q611
A0A5A7Q616
A0A5A7Q617
A0A5A7Q621
A0A5A7Q625
A0A5A7Q639
A0A5A7Q645
A0A5A7Q646
A0A5A7Q647
A0A5A7Q652
A0A5A7Q654
A0A5A7Q657
A0A5A7Q659
A0A5A7Q674
A0A5A7Q676
A0A5A7Q677
A0A5A7Q682
A0A5A7Q696
A0A5A7Q6C7
A0A5A7Q6D0
A0A5A7Q6D7
A0A5A7Q6E0
A0A5A7Q6F1
A0A5A7Q6H3
A0A5A7Q6H9
A0A5A7Q6I5
A0A5A7Q6J0
A0A5A7Q6J4
A0A5A7Q6K3
A0A5A7Q6K5
A0A5A7Q6L7
A0A5A7Q6L8
A0A5A7Q6M5
A0A5A7Q6M6
A0A5A7Q6M7
A0A5A7Q6N1
A0A5A7Q6N4
A0A5A7Q6N8
A0A5A7Q6P1
A0A5A7Q6P4
A0A5A7Q6Q2
A0A5A7Q6Q7
A0A5A7Q6Q8
A0A5A7Q6S3
A0A5A7Q6T1
A0A5A7Q6U0
A0A5A7Q6U1
A0A5A7Q6U5
A0A5A7Q6U6
A0A5A7Q6V7
A0A5A7Q6V9
A0A5A7Q6W0
A0A5A7Q6W1
A0A5A7Q6W3
A0A5A7Q6W5
A0A5A7Q6X0
A0A5A7Q6X4
A0A5A7Q6Y2
A0A5A7Q6Y5
A0A5A7Q6Z2
A0A5A7Q703
A0A5A7Q704
A0A5A7Q708
A0A5A7Q717
A0A5A7Q722
A0A5A7Q742
A0A5A7Q751
A0A5A7Q753
A0A5A7Q761
A0A5A7Q767
A0A5A7Q769
A0A5A7Q783
A0A5A7Q786
A0A5A7Q788
A0A5A7Q790
A0A5A7Q799
A0A5A7Q7A3
A0A5A7Q7B1
A0A5A7Q7B2
A0A5A7Q7C1
A0A5A7Q7D0
A0A5A7Q7D6
A0A5A7Q7E1
A0A5A7Q7E8
A0A5A7Q7F8
A0A5A7Q7H4
A0A5A7Q7I2
A0A5A7Q7I3
A0A5A7Q7I8
A0A5A7Q7J4
A0A5A7Q7K4
A0A5A7Q7K6
A0A5A7Q7L9
A0A5A7Q7M4
A0A5A7Q7N1
A0A5A7Q7N5
A0A5A7Q7N8
A0A5A7Q7N9
A0A5A7Q7Q4
A0A5A7Q7R0
A0A5A7Q7R1
A0A5A7Q7R2
A0A5A7Q7R8
A0A5A7Q7S0
A0A5A7Q7S2
A0A5A7Q7S5
A0A5A7Q7S6
A0A5A7Q7S8
A0A5A7Q7T5
A0A5A7Q7U7
A0A5A7Q7W6
A0A5A7Q7X3
A0A5A7Q7X5
A0A5A7Q7Y0
A0A5A7Q7Y6
A0A5A7Q7Y8
A0A5A7Q7Y9
A0A5A7Q7Z2
A0A5A7Q7Z3
A0A5A7Q7Z4
A0A5A7Q7Z6
A0A5A7Q806
A0A5A7Q807
A0A5A7Q816
A0A5A7Q822
A0A5A7Q835
A0A5A7Q837
A0A5A7Q843
A0A5A7Q846
A0A5A7Q854
A0A5A7Q863
A0A5A7Q864
A0A5A7Q868
A0A5A7Q877
A0A5A7Q888
A0A5A7Q889
A0A5A7Q8A1
A0A5A7Q8A2
A0A5A7Q8A4
A0A5A7Q8C1
A0A5A7Q8D2
A0A5A7Q8D7
A0A5A7Q8F0
A0A5A7Q8F1
A0A5A7Q8F2
A0A5A7Q8F9
A0A5A7Q8G2
A0A5A7Q8G5
A0A5A7Q8H3
A0A5A7Q8H7
A0A5A7Q8I1
A0A5A7Q8I2
A0A5A7Q8I9
A0A5A7Q8J9
A0A5A7Q8K8
A0A5A7Q8K9
A0A5A7Q8L0
A0A5A7Q8M1
A0A5A7Q8M5
A0A5A7Q8M9
A0A5A7Q8N2
A0A5A7Q8N3
A0A5A7Q8N8
A0A5A7Q8N9
A0A5A7Q8P0
A0A5A7Q8R9
A0A5A7Q8T3
A0A5A7Q8T4
A0A5A7Q8T5
A0A5A7Q8T7
A0A5A7Q8V8
A0A5A7Q8W1
A0A5A7Q8W5
A0A5A7Q8X5
A0A5A7Q8Y0
A0A5A7Q8Y2
A0A5A7Q8Y8
A0A5A7Q8Z1
A0A5A7Q901
A0A5A7Q911
A0A5A7Q913
A0A5A7Q920
A0A5A7Q922
A0A5A7Q925
A0A5A7Q932
A0A5A7Q936
A0A5A7Q940
A0A5A7Q948
A0A5A7Q959
A0A5A7Q974
A0A5A7Q984
A0A5A7Q9A4
A0A5A7Q9B7
A0A5A7Q9C2
A0A5A7Q9C4
A0A5A7Q9D2
A0A5A7Q9D4
A0A5A7Q9D9
A0A5A7Q9E2
A0A5A7Q9E9
A0A5A7Q9F0
A0A5A7Q9F5
A0A5A7Q9G1
A0A5A7Q9G8
A0A5A7Q9H1
A0A5A7Q9J0
A0A5A7Q9J2
A0A5A7Q9J4
A0A5A7Q9J8
A0A5A7Q9K8
A0A5A7Q9L0
A0A5A7Q9L6
A0A5A7Q9M2
A0A5A7Q9M7
A0A5A7Q9M9
A0A5A7Q9N8
A0A5A7Q9P3
A0A5A7Q9Q1
A0A5A7Q9Q7
A0A5A7Q9Q9
A0A5A7Q9S0
A0A5A7Q9S3
A0A5A7Q9V2
A0A5A7Q9V3
A0A5A7Q9V7
A0A5A7Q9V8
A0A5A7Q9X7
A0A5A7Q9Y3
A0A5A7Q9Z9
A0A5A7QA00
A0A5A7QA07
A0A5A7QA12
A0A5A7QA15
A0A5A7QA23
A0A5A7QA32
A0A5A7QA42
A0A5A7QA43
A0A5A7QA44
A0A5A7QA45
A0A5A7QA60
A0A5A7QA62
A0A5A7QA65
A0A5A7QA66
A0A5A7QA79
A0A5A7QA82
A0A5A7QA87
A0A5A7QA88
A0A5A7QA93
A0A5A7QAA2
A0A5A7QAB5
A0A5A7QAD2
A0A5A7QAD3
A0A5A7QAF9
A0A5A7QAG2
A0A5A7QAG5
A0A5A7QAH1
A0A5A7QAH9
A0A5A7QAI2
A0A5A7QAI9
A0A5A7QAJ9
A0A5A7QAK1
A0A5A7QAK2
A0A5A7QAK5
A0A5A7QAK6
A0A5A7QAL3
A0A5A7QAM2
A0A5A7QAN4
A0A5A7QAN7
A0A5A7QAP0
A0A5A7QAP5
A0A5A7QAR0
A0A5A7QAR3
A0A5A7QAS1
A0A5A7QAS2
A0A5A7QAS3
A0A5A7QAS6
A0A5A7QAT6
A0A5A7QAU3
A0A5A7QAV2
A0A5A7QAV4
A0A5A7QAW3
A0A5A7QAW6
A0A5A7QAX5
A0A5A7QAY5
A0A5A7QAZ1
A0A5A7QAZ6
A0A5A7QAZ8
A0A5A7QB02
A0A5A7QB09
A0A5A7QB12
A0A5A7QB15
A0A5A7QB27
A0A5A7QB32
A0A5A7QB37
A0A5A7QB43
A0A5A7QB58
A0A5A7QB65
A0A5A7QB80
A0A5A7QB84
A0A5A7QB88
A0A5A7QB91
A0A5A7QB93
A0A5A7QB99
A0A5A7QBA0
A0A5A7QBA5
A0A5A7QBB6
A0A5A7QBB7
A0A5A7QBC5
A0A5A7QBD1
A0A5A7QBE4
A0A5A7QBF8
A0A5A7QBG1
A0A5A7QBG4
A0A5A7QBG7
A0A5A7QBG9
A0A5A7QBI0
A0A5A7QBI2
A0A5A7QBJ6
A0A5A7QBK1
A0A5A7QBK4
A0A5A7QBK9
A0A5A7QBL2
A0A5A7QBL4
A0A5A7QBM6
A0A5A7QBM9
A0A5A7QBN1
A0A5A7QBN3
A0A5A7QBP6
A0A5A7QBR3
A0A5A7QBR4
A0A5A7QBR9
A0A5A7QBS7
A0A5A7QBT1
A0A5A7QBT2
A0A5A7QBU3
A0A5A7QBV1
A0A5A7QBV6
A0A5A7QBW7
A0A5A7QBX0
A0A5A7QBX3
A0A5A7QBY5
A0A5A7QBY6
A0A5A7QBY9
A0A5A7QC00
A0A5A7QC05
A0A5A7QC10
A0A5A7QC19
A0A5A7QC22
A0A5A7QC30
A0A5A7QC31
A0A5A7QC35
A0A5A7QC36
A0A5A7QC41
A0A5A7QC42
A0A5A7QC46
A0A5A7QC47
A0A5A7QC48
A0A5A7QC59
A0A5A7QC69
A0A5A7QC79
A0A5A7QC80
A0A5A7QC93
A0A5A7QC94
A0A5A7QC96
A0A5A7QC99
A0A5A7QCA4
A0A5A7QCB2
A0A5A7QCC5
A0A5A7QCC8
A0A5A7QCD7
A0A5A7QCD9
A0A5A7QCF4
A0A5A7QCG8
A0A5A7QCH2
A0A5A7QCH8
A0A5A7QCJ2
A0A5A7QCJ5
A0A5A7QCK3
A0A5A7QCL1
A0A5A7QCL6
A0A5A7QCN0
A0A5A7QCN5
A0A5A7QCP1
A0A5A7QCP5
A0A5A7QCQ8
A0A5A7QCR2
A0A5A7QCR8
A0A5A7QCS2
A0A5A7QCS5
A0A5A7QCU8
A0A5A7QCV2
A0A5A7QCV9
A0A5A7QCW3
A0A5A7QCW4
A0A5A7QCW6
A0A5A7QCW7
A0A5A7QCX2
A0A5A7QCX3
A0A5A7QCY0
A0A5A7QCZ9
A0A5A7QD03
A0A5A7QD14
A0A5A7QD15
A0A5A7QD26
A0A5A7QD35
A0A5A7QD39
A0A5A7QD46
A0A5A7QD49
A0A5A7QD59
A0A5A7QD61
A0A5A7QD68
A0A5A7QD69
A0A5A7QD72
A0A5A7QD76
A0A5A7QD79
A0A5A7QD80
A0A5A7QDA2
A0A5A7QDA3
A0A5A7QDA4
A0A5A7QDA7
A0A5A7QDA8
A0A5A7QDB1
A0A5A7QDB9
A0A5A7QDC0
A0A5A7QDC1
A0A5A7QDC2
A0A5A7QDC4
A0A5A7QDC5
A0A5A7QDC6
A0A5A7QDD3
A0A5A7QDD5
A0A5A7QDD7
A0A5A7QDD9
A0A5A7QDE4
A0A5A7QDE9
A0A5A7QDF4
A0A5A7QDG0
A0A5A7QDG2
A0A5A7QDG6
A0A5A7QDH3
A0A5A7QDH6
A0A5A7QDI1
A0A5A7QDI2
A0A5A7QDI5
A0A5A7QDJ6
A0A5A7QDK4
A0A5A7QDL4
A0A5A7QDM3
A0A5A7QDM4
A0A5A7QDM7
A0A5A7QDP6
A0A5A7QDP8
A0A5A7QDQ1
A0A5A7QDQ3
A0A5A7QDQ4
A0A5A7QDQ9
A0A5A7QDR0
A0A5A7QDR4
A0A5A7QDR5
A0A5A7QDS0
A0A5A7QDS3
A0A5A7QDS6
A0A5A7QDT0
A0A5A7QDT1
A0A5A7QDU0
A0A5A7QDV3
A0A5A7QDV5
A0A5A7QDW4
A0A5A7QDZ0
A0A5A7QDZ5
A0A5A7QDZ8
A0A5A7QE06
A0A5A7QE11
A0A5A7QE15
A0A5A7QE21
A0A5A7QE24
A0A5A7QE32
A0A5A7QE35
A0A5A7QE38
A0A5A7QE46
A0A5A7QE47
A0A5A7QE52
A0A5A7QE53
A0A5A7QE57
A0A5A7QE76
A0A5A7QE77
A0A5A7QE79
A0A5A7QE82
A0A5A7QE83
A0A5A7QE86
A0A5A7QE87
A0A5A7QE92
A0A5A7QE97
A0A5A7QE98
A0A5A7QE99
A0A5A7QEA5
A0A5A7QEA6
A0A5A7QEA8
A0A5A7QEA9
A0A5A7QEB6
A0A5A7QEC0
A0A5A7QEC2
A0A5A7QEC4
A0A5A7QEC6
A0A5A7QEC7
A0A5A7QED8
A0A5A7QED9
A0A5A7QEF2
A0A5A7QEF6
A0A5A7QEG4
A0A5A7QEH5
A0A5A7QEI2
A0A5A7QEI3
A0A5A7QEK0
A0A5A7QEK4
A0A5A7QEK5
A0A5A7QEK8
A0A5A7QEK9
A0A5A7QEL3
A0A5A7QEL7
A0A5A7QEL8
A0A5A7QEM5
A0A5A7QEN1
A0A5A7QEP6
A0A5A7QEP9
A0A5A7QEQ3
A0A5A7QER3
A0A5A7QER6
A0A5A7QES1
A0A5A7QES2
A0A5A7QES9
A0A5A7QET1
A0A5A7QET2
A0A5A7QET5
A0A5A7QEU0
A0A5A7QEU5
A0A5A7QEU9
A0A5A7QEW0
A0A5A7QEW6
A0A5A7QEW9
A0A5A7QEX2
A0A5A7QEY0
A0A5A7QEY5
A0A5A7QEZ5
A0A5A7QEZ9
A0A5A7QF05
A0A5A7QF08
A0A5A7QF20
A0A5A7QF21
A0A5A7QF29
A0A5A7QF33
A0A5A7QF42
A0A5A7QF43
A0A5A7QF44
A0A5A7QF48
A0A5A7QF50
A0A5A7QF60
A0A5A7QF66
A0A5A7QF77
A0A5A7QF90
A0A5A7QFA6
A0A5A7QFA7
A0A5A7QFB1
A0A5A7QFB3
A0A5A7QFB6
A0A5A7QFC3
A0A5A7QFD0
A0A5A7QFD2
A0A5A7QFE5
A0A5A7QFE8
A0A5A7QFF2
A0A5A7QFG1
A0A5A7QFG5
A0A5A7QFH0
A0A5A7QFH3
A0A5A7QFH8
A0A5A7QFI5
A0A5A7QFJ0
A0A5A7QFJ9
A0A5A7QFK3
A0A5A7QFK4
A0A5A7QFK7
A0A5A7QFK9
A0A5A7QFL2
A0A5A7QFL3
A0A5A7QFL6
A0A5A7QFL7
A0A5A7QFM8
A0A5A7QFN1
A0A5A7QFQ4
A0A5A7QFS5
A0A5A7QFS7
A0A5A7QFS8
A0A5A7QFT2
A0A5A7QFT3
A0A5A7QFU3
A0A5A7QFU4
A0A5A7QFU7
A0A5A7QFU9
A0A5A7QFV6
A0A5A7QFV9
A0A5A7QFY9
A0A5A7QG05
A0A5A7QG08
A0A5A7QG12
A0A5A7QG14
A0A5A7QG15
A0A5A7QG21
A0A5A7QG32
A0A5A7QG33
A0A5A7QG35
A0A5A7QG38
A0A5A7QG41
A0A5A7QG44
A0A5A7QG47
A0A5A7QG53
A0A5A7QG57
A0A5A7QG60
A0A5A7QG64
A0A5A7QG74
A0A5A7QG78
A0A5A7QG81
A0A5A7QG88
A0A5A7QG91
A0A5A7QG94
A0A5A7QG98
A0A5A7QGA0
A0A5A7QGA7
A0A5A7QGB5
A0A5A7QGC5
A0A5A7QGC8
A0A5A7QGD0
A0A5A7QGD3
A0A5A7QGD7
A0A5A7QGE7
A0A5A7QGF2
A0A5A7QGF9
A0A5A7QGG1
A0A5A7QGG7
A0A5A7QGG9
A0A5A7QGH1
A0A5A7QGI1
A0A5A7QGI7
A0A5A7QGJ1
A0A5A7QGJ2
A0A5A7QGJ4
A0A5A7QGJ9
A0A5A7QGK0
A0A5A7QGK5
A0A5A7QGL7
A0A5A7QGL9
A0A5A7QGM5
A0A5A7QGN5
A0A5A7QGN7
A0A5A7QGQ3
A0A5A7QGR6
A0A5A7QGR8
A0A5A7QGT3
A0A5A7QGU1
A0A5A7QGU7
A0A5A7QGV1
A0A5A7QGV4
A0A5A7QGW1
A0A5A7QGW4
A0A5A7QGX2
A0A5A7QGX6
A0A5A7QGY1
A0A5A7QGY5
A0A5A7QGY6
A0A5A7QGZ1
A0A5A7QH02
A0A5A7QH04
A0A5A7QH08
A0A5A7QH10
A0A5A7QH17
A0A5A7QH36
A0A5A7QH48
A0A5A7QH50
A0A5A7QH56
A0A5A7QH66
A0A5A7QH70
A0A5A7QH76
A0A5A7QH79
A0A5A7QH95
A0A5A7QHA1
A0A5A7QHA2
A0A5A7QHA4
A0A5A7QHB1
A0A5A7QHB3
A0A5A7QHB9
A0A5A7QHC7
A0A5A7QHC8
A0A5A7QHD0
A0A5A7QHD4
A0A5A7QHD6
A0A5A7QHD7
A0A5A7QHE4
A0A5A7QHF4
A0A5A7QHG3
A0A5A7QHH3
A0A5A7QHH4
A0A5A7QHJ2
A0A5A7QHJ6
A0A5A7QHK0
A0A5A7QHK3
A0A5A7QHK7
A0A5A7QHL9
A0A5A7QHM0
A0A5A7QHM9
A0A5A7QHN4
A0A5A7QHP7
A0A5A7QHQ1
A0A5A7QHR3
A0A5A7QHS0
A0A5A7QHS1
A0A5A7QHS2
A0A5A7QHU2
A0A5A7QHU6
A0A5A7QHV7
A0A5A7QHW1
A0A5A7QHW7
A0A5A7QHX5
A0A5A7QHX8
A0A5A7QHZ7
A0A5A7QI00
A0A5A7QI07
A0A5A7QI08
A0A5A7QI11
A0A5A7QI19
A0A5A7QI23
A0A5A7QI29
A0A5A7QI33
A0A5A7QI41
A0A5A7QI44
A0A5A7QI57
A0A5A7QI60
A0A5A7QI70
A0A5A7QI75
A0A5A7QI80
A0A5A7QI85
A0A5A7QI95
A0A5A7QI97
A0A5A7QIA7
A0A5A7QIA8
A0A5A7QIB5
A0A5A7QIB8
A0A5A7QIB9
A0A5A7QIC4
A0A5A7QID6
A0A5A7QID7
A0A5A7QIE2
A0A5A7QIE5
A0A5A7QIF8
A0A5A7QIG6
A0A5A7QIG8
A0A5A7QIH1
A0A5A7QIH2
A0A5A7QIH6
A0A5A7QIH8
A0A5A7QII8
A0A5A7QIK0
A0A5A7QIK1
A0A5A7QIK3
A0A5A7QIK9
A0A5A7QIL7
A0A5A7QIM6
A0A5A7QIM8
A0A5A7QIM9
A0A5A7QIN5
A0A5A7QIN9
A0A5A7QIP2
A0A5A7QIP3
A0A5A7QIQ0
A0A5A7QIQ2
A0A5A7QIQ5
A0A5A7QIQ6
A0A5A7QIR0
A0A5A7QIR1
A0A5A7QIR3
A0A5A7QIR7
A0A5A7QIS5
A0A5A7QIS6
A0A5A7QIT0
A0A5A7QIT1
A0A5A7QIT6
A0A5A7QIU2
A0A5A7QIU5
A0A5A7QIU7
A0A5A7QIV2
A0A5A7QIV3
A0A5A7QIV4
A0A5A7QIW0
A0A5A7QIW7
A0A5A7QIW9
A0A5A7QIX1
A0A5A7QIX5
A0A5A7QIY1
A0A5A7QIY3
A0A5A7QIY9
A0A5A7QJ02
A0A5A7QJ04
A0A5A7QJ06
A0A5A7QJ17
A0A5A7QJ18
A0A5A7QJ25
A0A5A7QJ27
A0A5A7QJ34
A0A5A7QJ36
A0A5A7QJ41
A0A5A7QJ42
A0A5A7QJ46
A0A5A7QJ48
A0A5A7QJ57
A0A5A7QJ60
A0A5A7QJ61
A0A5A7QJ65
A0A5A7QJ69
A0A5A7QJ71
A0A5A7QJ77
A0A5A7QJ81
A0A5A7QJ82
A0A5A7QJ83
A0A5A7QJ86
A0A5A7QJ87
A0A5A7QJ97
A0A5A7QJA4
A0A5A7QJA5
A0A5A7QJA7
A0A5A7QJA9
A0A5A7QJB7
A0A5A7QJC1
A0A5A7QJC4
A0A5A7QJC5
A0A5A7QJC6
A0A5A7QJC7
A0A5A7QJD2
A0A5A7QJD5
A0A5A7QJD6
A0A5A7QJE2
A0A5A7QJE3
A0A5A7QJE5
A0A5A7QJE7
A0A5A7QJF3
A0A5A7QJF9
A0A5A7QJG1
A0A5A7QJG4
A0A5A7QJG5
A0A5A7QJG7
A0A5A7QJH4
A0A5A7QJH7
A0A5A7QJH8
A0A5A7QJI2
A0A5A7QJI6
A0A5A7QJJ1
A0A5A7QJK1
A0A5A7QJK3
A0A5A7QJL9
A0A5A7QJM4
A0A5A7QJN6
A0A5A7QJN8
A0A5A7QJN9
A0A5A7QJP1
A0A5A7QJP8
A0A5A7QJQ2
A0A5A7QJQ4
A0A5A7QJR7
A0A5A7QJR8
A0A5A7QJR9
A0A5A7QJS1
A0A5A7QJS6
A0A5A7QJT1
A0A5A7QJT5
A0A5A7QJT6
A0A5A7QJV2
A0A5A7QJV9
A0A5A7QJW2
A0A5A7QJX6
A0A5A7QJX9
A0A5A7QJY0
A0A5A7QJY9
A0A5A7QJZ5
A0A5A7QJZ7
A0A5A7QK01
A0A5A7QK03
A0A5A7QK14
A0A5A7QK16
A0A5A7QK19
A0A5A7QK22
A0A5A7QK28
A0A5A7QK30
A0A5A7QK33
A0A5A7QK34
A0A5A7QK35
A0A5A7QK38
A0A5A7QK48
A0A5A7QK50
A0A5A7QK54
A0A5A7QK60
A0A5A7QK64
A0A5A7QK65
A0A5A7QK67
A0A5A7QK68
A0A5A7QK76
A0A5A7QK86
A0A5A7QK91
A0A5A7QK95
A0A5A7QK98
A0A5A7QK99
A0A5A7QKA4
A0A5A7QKA7
A0A5A7QKA9
A0A5A7QKB2
A0A5A7QKB5
A0A5A7QKC3
A0A5A7QKC4
A0A5A7QKC6
A0A5A7QKC8
A0A5A7QKD1
A0A5A7QKE0
A0A5A7QKF4
A0A5A7QKG6
A0A5A7QKH2
A0A5A7QKI6
A0A5A7QKJ0
A0A5A7QKJ6
A0A5A7QKJ9
A0A5A7QKK3
A0A5A7QKK4
A0A5A7QKK6
A0A5A7QKK7
A0A5A7QKL2
A0A5A7QKL9
A0A5A7QKM2
A0A5A7QKM9
A0A5A7QKN1
A0A5A7QKN9
A0A5A7QKP4
A0A5A7QKP5
A0A5A7QKP7
A0A5A7QKQ9
A0A5A7QKR6
A0A5A7QKR7
A0A5A7QKT5
A0A5A7QKT6
A0A5A7QKU2
A0A5A7QKU3
A0A5A7QKU5
A0A5A7QKV2
A0A5A7QKV5
A0A5A7QKV8
A0A5A7QKW2
A0A5A7QKW4
A0A5A7QKX4
A0A5A7QKX9
A0A5A7QL04
A0A5A7QL05
A0A5A7QL10
A0A5A7QL12
A0A5A7QL18
A0A5A7QL19
A0A5A7QL20
A0A5A7QL30
A0A5A7QL46
A0A5A7QL55
A0A5A7QL66
A0A5A7QL73
A0A5A7QL86
A0A5A7QL90
A0A5A7QL93
A0A5A7QLA2
A0A5A7QLB4
A0A5A7QLB7
A0A5A7QLB8
A0A5A7QLC2
A0A5A7QLD5
A0A5A7QLE2
A0A5A7QLE6
A0A5A7QLF0
A0A5A7QLF4
A0A5A7QLF9
A0A5A7QLG4
A0A5A7QLG6
A0A5A7QLI1
A0A5A7QLI2
A0A5A7QLJ2
A0A5A7QLJ4
A0A5A7QLJ6
A0A5A7QLK1
A0A5A7QLK3
A0A5A7QLK7
A0A5A7QLM5
A0A5A7QLM6
A0A5A7QLM7
A0A5A7QLN3
A0A5A7QLP0
A0A5A7QLP3
A0A5A7QLP6
A0A5A7QLQ2
A0A5A7QLQ5
A0A5A7QLR1
A0A5A7QLR9
A0A5A7QLS1
A0A5A7QLS5
A0A5A7QLT7
A0A5A7QLV3
A0A5A7QLW1
A0A5A7QLW5
A0A5A7QLX1
A0A5A7QLX4
A0A5A7QLX6
A0A5A7QLY6
A0A5A7QLY7
A0A5A7QLY9
A0A5A7QLZ4
A0A5A7QM03
A0A5A7QM04
A0A5A7QM05
A0A5A7QM09
A0A5A7QM11
A0A5A7QM14
A0A5A7QM23
A0A5A7QM24
A0A5A7QM32
A0A5A7QM33
A0A5A7QM34
A0A5A7QM35
A0A5A7QM36
A0A5A7QM52
A0A5A7QM53
A0A5A7QM57
A0A5A7QM65
A0A5A7QM66
A0A5A7QM67
A0A5A7QM70
A0A5A7QM72
A0A5A7QM75
A0A5A7QM76
A0A5A7QM79
A0A5A7QM81
A0A5A7QM82
A0A5A7QM94
A0A5A7QM96
A0A5A7QMA0
A0A5A7QMA1
A0A5A7QMA2
A0A5A7QMB6
A0A5A7QMB7
A0A5A7QMC1
A0A5A7QMD0
A0A5A7QME5
A0A5A7QMF4
A0A5A7QMF6
A0A5A7QMF8
A0A5A7QMH0
A0A5A7QMH3
A0A5A7QMH5
A0A5A7QMH6
A0A5A7QMJ0
A0A5A7QMJ8
A0A5A7QMJ9
A0A5A7QML2
A0A5A7QML5
A0A5A7QMM0
A0A5A7QMM1
A0A5A7QMM2
A0A5A7QMN1
A0A5A7QMN8
A0A5A7QMP1
A0A5A7QMQ0
A0A5A7QMQ1
A0A5A7QMQ2
A0A5A7QMQ8
A0A5A7QMR2
A0A5A7QMT3
A0A5A7QMT9
A0A5A7QMU3
A0A5A7QMU9
A0A5A7QMW2
A0A5A7QMX8
A0A5A7QMY0
A0A5A7QN00
A0A5A7QN01
A0A5A7QN05
A0A5A7QN11
A0A5A7QN12
A0A5A7QN18
A0A5A7QN20
A0A5A7QN24
A0A5A7QN35
A0A5A7QN41
A0A5A7QN42
A0A5A7QN46
A0A5A7QN51
A0A5A7QN55
A0A5A7QN63
A0A5A7QN65
A0A5A7QN72
A0A5A7QN74
A0A5A7QN84
A0A5A7QN87
A0A5A7QN89
A0A5A7QN94
A0A5A7QNA3
A0A5A7QNB5
A0A5A7QNC1
A0A5A7QNC8
A0A5A7QND1
A0A5A7QND3
A0A5A7QND9
A0A5A7QNE2
A0A5A7QNE3
A0A5A7QNE5
A0A5A7QNE6
A0A5A7QNF7
A0A5A7QNG0
A0A5A7QNG8
A0A5A7QNH0
A0A5A7QNH2
A0A5A7QNH7
A0A5A7QNI3
A0A5A7QNI8
A0A5A7QNJ2
A0A5A7QNK2
A0A5A7QNL8
A0A5A7QNM1
A0A5A7QNM2
A0A5A7QNM3
A0A5A7QNM6
A0A5A7QNM8
A0A5A7QNM9
A0A5A7QNN1
A0A5A7QNP6
A0A5A7QNQ2
A0A5A7QNQ7
A0A5A7QNR0
A0A5A7QNR4
A0A5A7QNR9
A0A5A7QNS5
A0A5A7QNS8
A0A5A7QNS9
A0A5A7QNT1
A0A5A7QNT6
A0A5A7QNT8
A0A5A7QNU4
A0A5A7QNU6
A0A5A7QNU8
A0A5A7QNW2
A0A5A7QNX1
A0A5A7QNX3
A0A5A7QNX4
A0A5A7QNX5
A0A5A7QNX9
A0A5A7QNY6
A0A5A7QNY8
A0A5A7QNY9
A0A5A7QP04
A0A5A7QP08
A0A5A7QP09
A0A5A7QP13
A0A5A7QP21
A0A5A7QP26
A0A5A7QP28
A0A5A7QP29
A0A5A7QP34
A0A5A7QP35
A0A5A7QP46
A0A5A7QP52
A0A5A7QP53
A0A5A7QP54
A0A5A7QP57
A0A5A7QP71
A0A5A7QP73
A0A5A7QP79
A0A5A7QP83
A0A5A7QP88
A0A5A7QP91
A0A5A7QPA2
A0A5A7QPA8
A0A5A7QPC1
A0A5A7QPC5
A0A5A7QPC9
A0A5A7QPE0
A0A5A7QPE2
A0A5A7QPE5
A0A5A7QPF3
A0A5A7QPG4
A0A5A7QPG6
A0A5A7QPH9
A0A5A7QPI3
A0A5A7QPI6
A0A5A7QPI9
A0A5A7QPJ2
A0A5A7QPK0
A0A5A7QPK1
A0A5A7QPK8
A0A5A7QPM2
A0A5A7QPN3
A0A5A7QPN4
A0A5A7QPP3
A0A5A7QPP4
A0A5A7QPQ7
A0A5A7QPR3
A0A5A7QPR9
A0A5A7QPS0
A0A5A7QPS2
A0A5A7QPS3
A0A5A7QPS4
A0A5A7QPS6
A0A5A7QPT4
A0A5A7QPT5
A0A5A7QPT9
A0A5A7QPV1
A0A5A7QPV2
A0A5A7QPV3
A0A5A7QPV8
A0A5A7QPW0
A0A5A7QPX0
A0A5A7QPY0
A0A5A7QPY1
A0A5A7QPZ8
A0A5A7QQ07
A0A5A7QQ12
A0A5A7QQ14
A0A5A7QQ15
A0A5A7QQ17
A0A5A7QQ21
A0A5A7QQ27
A0A5A7QQ32
A0A5A7QQ33
A0A5A7QQ38
A0A5A7QQ41
A0A5A7QQ50
A0A5A7QQ53
A0A5A7QQ62
A0A5A7QQ67
A0A5A7QQ69
A0A5A7QQ74
A0A5A7QQ76
A0A5A7QQ92
A0A5A7QQ98
A0A5A7QQA6
A0A5A7QQB2
A0A5A7QQB6
A0A5A7QQC5
A0A5A7QQC6
A0A5A7QQC9
A0A5A7QQD3
A0A5A7QQD5
A0A5A7QQE4
A0A5A7QQF2
A0A5A7QQF7
A0A5A7QQH5
A0A5A7QQH6
A0A5A7QQI0
A0A5A7QQI4
A0A5A7QQI8
A0A5A7QQJ5
A0A5A7QQK1
A0A5A7QQL6
A0A5A7QQM3
A0A5A7QQN7
A0A5A7QQP3
A0A5A7QQP7
A0A5A7QQQ8
A0A5A7QQR2
A0A5A7QQR4
A0A5A7QQR7
A0A5A7QQR8
A0A5A7QQS1
A0A5A7QQS9
A0A5A7QQT2
A0A5A7QQT3
A0A5A7QQU7
A0A5A7QQU8
A0A5A7QQU9
A0A5A7QQV3
A0A5A7QQV5
A0A5A7QQV9
A0A5A7QQW1
A0A5A7QQW2
A0A5A7QQW3
A0A5A7QQW4
A0A5A7QQX9
A0A5A7QQY3
A0A5A7QQY6
A0A5A7QQZ6
A0A5A7QR07
A0A5A7QR13
A0A5A7QR19
A0A5A7QR35
A0A5A7QR36
A0A5A7QR48
A0A5A7QR58
A0A5A7QR62
A0A5A7QR92
A0A5A7QR93
A0A5A7QRA7
A0A5A7QRB4
A0A5A7QRC2
A0A5A7QRC6
A0A5A7QRC9
A0A5A7QRD0
A0A5A7QRE4
A0A5A7QRE6
A0A5A7QRE8
A0A5A7QRF1
A0A5A7QRF4
A0A5A7QRG0
A0A5A7QRG3
A0A5A7QRG8
A0A5A7QRJ3
A0A5A7QRJ4
A0A5A7QRK1
A0A5A7QRK2
A0A5A7QRK9
A0A5A7QRL1
A0A5A7QRL3
A0A5A7QRL7
A0A5A7QRM4
A0A5A7QRN7
A0A5A7QRP3
A0A5A7QRQ1
A0A5A7QRQ6
A0A5A7QRQ7
A0A5A7QRR8
A0A5A7QRS2
A0A5A7QRS6
A0A5A7QRS7
A0A5A7QRT9
A0A5A7QRU5
A0A5A7QRU6
A0A5A7QRV2
A0A5A7QRV3
A0A5A7QRW3
A0A5A7QRW4
A0A5A7QRW7
A0A5A7QRX0
A0A5A7QRX1
A0A5A7QRX4
A0A5A7QRY2
A0A5A7QRY5
A0A5A7QRY6
A0A5A7QRZ0
A0A5A7QRZ1
A0A5A7QRZ2
A0A5A7QS00
A0A5A7QS02
A0A5A7QS07
A0A5A7QS15
A0A5A7QS27
A0A5A7QS29
A0A5A7QS36
A0A5A7QS40
A0A5A7QS44
A0A5A7QS77
A0A5A7QS79
A0A5A7QS80
A0A5A7QS91
A0A5A7QS92
A0A5A7QS96
A0A5A7QS97
A0A5A7QS98
A0A5A7QSA9
A0A5A7QSC4
A0A5A7QSE1
A0A5A7QSE4
A0A5A7QSE7
A0A5A7QSF6
A0A5A7QSG1
A0A5A7QSG6
A0A5A7QSG8
A0A5A7QSH0
A0A5A7QSH9
A0A5A7QSI8
A0A5A7QSI9
A0A5A7QSK4
A0A5A7QSK6
A0A5A7QSL4
A0A5A7QSM0
A0A5A7QSM4
A0A5A7QSM6
A0A5A7QSM7
A0A5A7QSP1
A0A5A7QSP4
A0A5A7QSP9
A0A5A7QSQ4
A0A5A7QSQ5
A0A5A7QSQ8
A0A5A7QSR1
A0A5A7QSS2
A0A5A7QST2
A0A5A7QST5
A0A5A7QSU6
A0A5A7QSU9
A0A5A7QSV0
A0A5A7QSW6
A0A5A7QSX0
A0A5A7QSY4
A0A5A7QSY7
A0A5A7QT05
A0A5A7QT07
A0A5A7QT12
A0A5A7QT17
A0A5A7QT18
A0A5A7QT23
A0A5A7QT26
A0A5A7QT30
A0A5A7QT34
A0A5A7QT35
A0A5A7QT40
A0A5A7QT54
A0A5A7QT60
A0A5A7QT67
A0A5A7QT71
A0A5A7QT73
A0A5A7QT81
A0A5A7QT87
A0A5A7QT91
A0A5A7QT94
A0A5A7QT99
A0A5A7QTB8
A0A5A7QTC4
A0A5A7QTC7
A0A5A7QTE5
A0A5A7QTG5
A0A5A7QTG8
A0A5A7QTH2
A0A5A7QTH9
A0A5A7QTI0
A0A5A7QTI2
A0A5A7QTI4
A0A5A7QTI5
A0A5A7QTI6
A0A5A7QTK0
A0A5A7QTK1
A0A5A7QTK3
A0A5A7QTK5
A0A5A7QTK9
A0A5A7QTL5
A0A5A7QTM4
A0A5A7QTN1
A0A5A7QTN4
A0A5A7QTN6
A0A5A7QTN8
A0A5A7QTP0
A0A5A7QTP4
A0A5A7QTP6
A0A5A7QTR5
A0A5A7QTS3
A0A5A7QTS6
A0A5A7QTT0
A0A5A7QTT1
A0A5A7QTT4
A0A5A7QTT9
A0A5A7QTV2
A0A5A7QTW5
A0A5A7QTW6
A0A5A7QTX1
A0A5A7QTX2
A0A5A7QTX6
A0A5A7QTX7
A0A5A7QTX8
A0A5A7QTX9
A0A5A7QTY3
A0A5A7QTY8
A0A5A7QTZ0
A0A5A7QTZ1
A0A5A7QTZ3
A0A5A7QU00
A0A5A7QU01
A0A5A7QU05
A0A5A7QU08
A0A5A7QU11
A0A5A7QU14
A0A5A7QU17
A0A5A7QU30
A0A5A7QU33
A0A5A7QU37
A0A5A7QU46
A0A5A7QU50
A0A5A7QU52
A0A5A7QU55
A0A5A7QU69
A0A5A7QU71
A0A5A7QU72
A0A5A7QU79
A0A5A7QU85
A0A5A7QU91
A0A5A7QU93
A0A5A7QUA0
A0A5A7QUA1
A0A5A7QUC9
A0A5A7QUD3
A0A5A7QUD6
A0A5A7QUE1
A0A5A7QUF5
A0A5A7QUH0
A0A5A7QUH3
A0A5A7QUI8
A0A5A7QUJ2
A0A5A7QUJ4
A0A5A7QUK4
A0A5A7QUK6
A0A5A7QUL0
A0A5A7QUL1
A0A5A7QUL9
A0A5A7QUM1
A0A5A7QUM3
A0A5A7QUN8
A0A5A7QUP4
A0A5A7QUP7
A0A5A7QUP8
A0A5A7QUR1
A0A5A7QUR7
A0A5A7QUS2
A0A5A7QUS4
A0A5A7QUS8
A0A5A7QUT8
A0A5A7QUT9
A0A5A7QUU4
A0A5A7QUU7
A0A5A7QUV3
A0A5A7QUV4
A0A5A7QUV6
A0A5A7QUV8
A0A5A7QUW0
A0A5A7QUW2
A0A5A7QUX2
A0A5A7QUX3
A0A5A7QUY6
A0A5A7QUY9
A0A5A7QUZ3
A0A5A7QUZ8
A0A5A7QV02
A0A5A7QV05
A0A5A7QV16
A0A5A7QV21
A0A5A7QV25
A0A5A7QV27
A0A5A7QV32
A0A5A7QV33
A0A5A7QV39
A0A5A7QV45
A0A5A7QV48
A0A5A7QV50
A0A5A7QV62
A0A5A7QV64
A0A5A7QV75
A0A5A7QV78
A0A5A7QV83
A0A5A7QV88
A0A5A7QV98
A0A5A7QVA0
A0A5A7QVA2
A0A5A7QVA6
A0A5A7QVC1
A0A5A7QVC2
A0A5A7QVC3
A0A5A7QVC6
A0A5A7QVD5
A0A5A7QVE3
A0A5A7QVF1
A0A5A7QVF7
A0A5A7QVG7
A0A5A7QVH5
A0A5A7QVI0
A0A5A7QVI2
A0A5A7QVI5
A0A5A7QVI9
A0A5A7QVJ8
A0A5A7QVK4
A0A5A7QVK5
A0A5A7QVK7
A0A5A7QVL0
A0A5A7QVL6
A0A5A7QVM9
A0A5A7QVN2
A0A5A7QVN5
A0A5A7QVN9
A0A5A7QVQ4
A0A5A7QVQ7
A0A5A7QVQ8
A0A5A7QVR1
A0A5A7QVR7
A0A5A7QVS3
A0A5A7QVS4
A0A5A7QVT7
A0A5A7QVU6
A0A5A7QVU8
A0A5A7QVV5
A0A5A7QVW1
A0A5A7QVY4
A0A5A7QW00
A0A5A7QW15
A0A5A7QW21
A0A5A7QW26
A0A5A7QW29
A0A5A7QW45
A0A5A7QW46
A0A5A7QW52
A0A5A7QW59
A0A5A7QW60
A0A5A7QW70
A0A5A7QW74
A0A5A7QW83
A0A5A7QW85
A0A5A7QW91
A0A5A7QW94
A0A5A7QWA6
A0A5A7QWA7
A0A5A7QWB6
A0A5A7QWC7
A0A5A7QWC9
A0A5A7QWD3
A0A5A7QWD6
A0A5A7QWD7
A0A5A7QWD9
A0A5A7QWE0
A0A5A7QWE2
A0A5A7QWE4
A0A5A7QWF7
A0A5A7QWG4
A0A5A7QWG7
A0A5A7QWH8
A0A5A7QWI9
A0A5A7QWJ3
A0A5A7QWJ4
A0A5A7QWJ6
A0A5A7QWJ9
A0A5A7QWK0
A0A5A7QWK8
A0A5A7QWL3
A0A5A7QWL4
A0A5A7QWL8
A0A5A7QWL9
A0A5A7QWM1
A0A5A7QWM7
A0A5A7QWM9
A0A5A7QWN6
A0A5A7QWP2
A0A5A7QWP5
A0A5A7QWR0
A0A5A7QWR9
A0A5A7QWS0
A0A5A7QWS2
A0A5A7QWS3
A0A5A7QWT6
A0A5A7QWU0
A0A5A7QWU4
A0A5A7QWU6
A0A5A7QWU7
A0A5A7QWV6
A0A5A7QWV9
A0A5A7QWW2
A0A5A7QWW8
A0A5A7QWX1
A0A5A7QWX6
A0A5A7QWY1
A0A5A7QX00
A0A5A7QX03
A0A5A7QX10
A0A5A7QX12
A0A5A7QX13
A0A5A7QX30
A0A5A7QX31
A0A5A7QX35
A0A5A7QX49
A0A5A7QX52
A0A5A7QX55
A0A5A7QX57
A0A5A7QX78
A0A5A7QX80
A0A5A7QX86
A0A5A7QX89
A0A5A7QX95
A0A5A7QX96
A0A5A7QXB0
A0A5A7QXB1
A0A5A7QXB4
A0A5A7QXC2
A0A5A7QXC5
A0A5A7QXC6
A0A5A7QXC9
A0A5A7QXD2
A0A5A7QXD7
A0A5A7QXF2
A0A5A7QXF4
A0A5A7QXF8
A0A5A7QXG4
A0A5A7QXG5
A0A5A7QXH1
A0A5A7QXH2
A0A5A7QXH4
A0A5A7QXI1
A0A5A7QXI3
A0A5A7QXI6
A0A5A7QXL6
A0A5A7QXL7
A0A5A7QXM1
A0A5A7QXM6
A0A5A7QXN2
A0A5A7QXN3
A0A5A7QXN5
A0A5A7QXP3
A0A5A7QXP5
A0A5A7QXQ2
A0A5A7QXQ3
A0A5A7QXR5
A0A5A7QXR7
A0A5A7QXR9
A0A5A7QXT1
A0A5A7QXT2
A0A5A7QXT7
A0A5A7QXU1
A0A5A7QXU4
A0A5A7QXU7
A0A5A7QXW6
A0A5A7QXW8
A0A5A7QXX9
A0A5A7QY01
A0A5A7QY04
A0A5A7QY08
A0A5A7QY10
A0A5A7QY14
A0A5A7QY23
A0A5A7QY26
A0A5A7QY31
A0A5A7QY33
A0A5A7QY35
A0A5A7QY45
A0A5A7QY49
A0A5A7QY57
A0A5A7QY63
A0A5A7QY64
A0A5A7QY75
A0A5A7QY79
A0A5A7QY87
A0A5A7QY88
A0A5A7QY92
A0A5A7QY98
A0A5A7QYA4
A0A5A7QYB5
A0A5A7QYB8
A0A5A7QYB9
A0A5A7QYC2
A0A5A7QYC7
A0A5A7QYD3
A0A5A7QYD7
A0A5A7QYE0
A0A5A7QYF1
A0A5A7QYG8
A0A5A7QYG9
A0A5A7QYH0
A0A5A7QYH3
A0A5A7QYI4
A0A5A7QYI9
A0A5A7QYJ1
A0A5A7QYJ2
A0A5A7QYJ3
A0A5A7QYL9
A0A5A7QYM0
A0A5A7QYN1
A0A5A7QYP8
A0A5A7QYQ9
A0A5A7QYR1
A0A5A7QYR9
A0A5A7QYS6
A0A5A7QYS7
A0A5A7QYT3
A0A5A7QYT8
A0A5A7QYU7
A0A5A7QYV1
A0A5A7QYV2
A0A5A7QYV5
A0A5A7QYW3
A0A5A7QYX7
A0A5A7QYZ5
A0A5A7QYZ8
A0A5A7QZ04
A0A5A7QZ10
A0A5A7QZ11
A0A5A7QZ13
A0A5A7QZ17
A0A5A7QZ18
A0A5A7QZ24
A0A5A7QZ28
A0A5A7QZ29
A0A5A7QZ41
A0A5A7QZ48
A0A5A7QZ55
A0A5A7QZ60
A0A5A7QZ61
A0A5A7QZ65
A0A5A7QZ71
A0A5A7QZ75
A0A5A7QZ76
A0A5A7QZ83
A0A5A7QZ86
A0A5A7QZ87
A0A5A7QZ89
A0A5A7QZ95
A0A5A7QZA0
A0A5A7QZB7
A0A5A7QZB8
A0A5A7QZD2
A0A5A7QZD5
A0A5A7QZD8
A0A5A7QZE0
A0A5A7QZE4
A0A5A7QZE8
A0A5A7QZF0
A0A5A7QZF1
A0A5A7QZF7
A0A5A7QZG2
A0A5A7QZG7
A0A5A7QZG9
A0A5A7QZH7
A0A5A7QZI3
A0A5A7QZI9
A0A5A7QZJ3
A0A5A7QZK1
A0A5A7QZL5
A0A5A7QZN0
A0A5A7QZN8
A0A5A7QZN9
A0A5A7QZP7
A0A5A7QZQ2
A0A5A7QZR0
A0A5A7QZR5
A0A5A7QZR8
A0A5A7QZS6
A0A5A7QZS9
A0A5A7QZT2
A0A5A7QZU1
A0A5A7QZU4
A0A5A7QZU5
A0A5A7QZU9
A0A5A7QZV5
A0A5A7QZV6
A0A5A7QZV7
A0A5A7QZV9
A0A5A7QZW3
A0A5A7QZW4
A0A5A7QZW9
A0A5A7QZX0
A0A5A7QZY3
A0A5A7QZY5
A0A5A7QZZ0
A0A5A7QZZ1
A0A5A7R000
A0A5A7R011
A0A5A7R012
A0A5A7R014
A0A5A7R017
A0A5A7R019
A0A5A7R022
A0A5A7R025
A0A5A7R027
A0A5A7R042
A0A5A7R048
A0A5A7R062
A0A5A7R063
A0A5A7R077
A0A5A7R080
A0A5A7R084
A0A5A7R099
A0A5A7R0B1
A0A5A7R0B5
A0A5A7R0C5
A0A5A7R0E3
A0A5A7R0E9
A0A5A7R0F8
A0A5A7R0G0
A0A5A7R0G4
A0A5A7R0H3
A0A5A7R0H5
A0A5A7R0I0
A0A5A7R0I2
A0A5A7R0I5
A0A5A7R0I8
A0A5A7R0J4
A0A5A7R0J5
A0A5A7R0J9
A0A5A7R0K3
A0A5A7R0K7
A0A5A7R0L7
A0A5A7R0M4
A0A5A7R0M5
A0A5A7R0N0
A0A5A7R0N2
A0A5A7R0N9
A0A5A7R0P7
A0A5A7R0Q3
A0A5A7R0Q5
A0A5A7R0R2
A0A5A7R0R5
A0A5A7R0R7
A0A5A7R0S2
A0A5A7R0S3
A0A5A7R0S5
A0A5A7R0S7
A0A5A7R0U0
A0A5A7R0U6
A0A5A7R0V3
A0A5A7R0V9
A0A5A7R0W4
A0A5A7R0X0
A0A5A7R0X1
A0A5A7R0X9
A0A5A7R0Y3
A0A5A7R0Y4
A0A5A7R0Y5
A0A5A7R0Z0
A0A5A7R0Z1
A0A5A7R0Z3
A0A5A7R0Z5
A0A5A7R122
A0A5A7R124
A0A5A7R127
A0A5A7R129
A0A5A7R130
A0A5A7R140
A0A5A7R150
A0A5A7R159
A0A5A7R171
A0A5A7R181
A0A5A7R197
A0A5A7R1B1
A0A5A7R1B5
A0A5A7R1C8
A0A5A7R1D9
A0A5A7R1E8
A0A5A7R1G3
A0A5A7R1H0
A0A5A7R1H5
A0A5A7R1H7
A0A5A7R1H9
A0A5A7R1I9
A0A5A7R1J6
A0A5A7R1K6
A0A5A7R1L4
A0A5A7R1N2
A0A5A7R1N6
A0A5A7R1P1
A0A5A7R1P5
A0A5A7R1R4
A0A5A7R1R6
A0A5A7R1R7
A0A5A7R1S2
A0A5A7R1S3
A0A5A7R1S6
A0A5A7R1T1
A0A5A7R1U0
A0A5A7R1U4
A0A5A7R1V0
A0A5A7R1V9
A0A5A7R1W0
A0A5A7R1W2
A0A5A7R1W3
A0A5A7R1X6
A0A5A7R1X7
A0A5A7R1Y1
A0A5A7R1Y4
A0A5A7R1Y8
A0A5A7R1Y9
A0A5A7R1Z0
A0A5A7R1Z5
A0A5A7R1Z6
A0A5A7R212
A0A5A7R219
A0A5A7R221
A0A5A7R233
A0A5A7R240
A0A5A7R246
A0A5A7R255
A0A5A7R257
A0A5A7R258
A0A5A7R263
A0A5A7R266
A0A5A7R272
A0A5A7R282
A0A5A7R287
A0A5A7R290
A0A5A7R297
A0A5A7R298
A0A5A7R2A5
A0A5A7R2A6
A0A5A7R2B5
A0A5A7R2C1
A0A5A7R2D2
A0A5A7R2D4
A0A5A7R2F4
A0A5A7R2F6
A0A5A7R2F8
A0A5A7R2G5
A0A5A7R2G7
A0A5A7R2H0
A0A5A7R2H2
A0A5A7R2H9
A0A5A7R2I2
A0A5A7R2I8
A0A5A7R2J2
A0A5A7R2K0
A0A5A7R2K4
A0A5A7R2K6
A0A5A7R2L1
A0A5A7R2L5
A0A5A7R2L8
A0A5A7R2P2
A0A5A7R2P9
A0A5A7R2Q9
A0A5A7R2R6
A0A5A7R2S2
A0A5A7R2S4
A0A5A7R2S7
A0A5A7R2T5
A0A5A7R2U0
A0A5A7R2U1
A0A5A7R2U3
A0A5A7R2W8
A0A5A7R2W9
A0A5A7R2Y0
A0A5A7R2Y1
A0A5A7R2Y2
A0A5A7R2Z3
A0A5A7R2Z7
A0A5A7R306
A0A5A7R310
A0A5A7R311
A0A5A7R314
A0A5A7R316
A0A5A7R326
A0A5A7R337
A0A5A7R341
A0A5A7R347
A0A5A7R350
A0A5A7R351
A0A5A7R352
A0A5A7R375
A0A5A7R381
A0A5A7R385
A0A5A7R390
A0A5A7R396
A0A5A7R3B2
A0A5A7R3B6
A0A5A7R3C1
A0A5A7R3D7
A0A5A7R3E1
A0A5A7R3E6
A0A5A7R3E7
A0A5A7R3F5
A0A5A7R3H9
A0A5A7R3I6
A0A5A7R3I7
A0A5A7R3J1
A0A5A7R3J4
A0A5A7R3J9
A0A5A7R3K4
A0A5A7R3K8
A0A5A7R3K9
A0A5A7R3L2
A0A5A7R3L3
A0A5A7R3L5
A0A5A7R3M0
A0A5A7R3M2
A0A5A7R3M4
A0A5A7R3M8
A0A5A7R3N1
A0A5A7R3N2
A0A5A7R3N6
A0A5A7R3N9
A0A5A7R3Q7
A0A5A7R3R0
A0A5A7R3R1
A0A5A7R3R4
A0A5A7R3S4
A0A5A7R3S9
A0A5A7R3T2
A0A5A7R3T5
A0A5A7R3U2
A0A5A7R3U4
A0A5A7R3V1
A0A5A7R3V6
A0A5A7R3W9
A0A5A7R3X7
A0A5A7R3Y2
A0A5A7R3Z4
A0A5A7R403
A0A5A7R404
A0A5A7R406
A0A5A7R407
A0A5A7R409
A0A5A7R410
A0A5A7R411
A0A5A7R419
A0A5A7R423
A0A5A7R424
A0A5A7R428
A0A5A7R432
A0A5A7R435
A0A5A7R436
A0A5A7R443
A0A5A7R446
A0A5A7R448
A0A5A7R449
A0A5A7R451
A0A5A7R455
A0A5A7R459
A0A5A7R463
A0A5A7R464
A0A5A7R465
A0A5A7R466
A0A5A7R469
A0A5A7R474
A0A5A7R475
A0A5A7R480
A0A5A7R482
A0A5A7R485
A0A5A7R487
A0A5A7R4A2
A0A5A7R4B9
A0A5A7R4C2
A0A5A7R4E5
A0A5A7R4F8
A0A5A7R4G1
A0A5A7R4H1
A0A5A7R4H3
A0A5A7R4H4
A0A5A7R4H7
A0A5A7R4I4
A0A5A7R4J2
A0A5A7R4J3
A0A5A7R4K0
A0A5A7R4K3
A0A5A7R4K9
A0A5A7R4L1
A0A5A7R4L8
A0A5A7R4M1
A0A5A7R4M3
A0A5A7R4M6
A0A5A7R4M8
A0A5A7R4M9
A0A5A7R4N0
A0A5A7R4N1
A0A5A7R4N2
A0A5A7R4N8
A0A5A7R4P0
A0A5A7R4P1
A0A5A7R4P3
A0A5A7R4P6
A0A5A7R4P8
A0A5A7R4Q9
A0A5A7R4R2
A0A5A7R4R3
A0A5A7R4S6
A0A5A7R4S8
A0A5A7R4T0
A0A5A7R4T1
A0A5A7R4T2
A0A5A7R4T3
A0A5A7R4T5
A0A5A7R4V0
A0A5A7R4V1
A0A5A7R4V5
A0A5A7R4V6
A0A5A7R4V9
A0A5A7R4W3
A0A5A7R4W8
A0A5A7R4X1
A0A5A7R4X5
A0A5A7R4Y0
A0A5A7R4Y3
A0A5A7R4Y5
A0A5A7R4Y7
A0A5A7R4Z2
A0A5A7R4Z8
A0A5A7R4Z9
A0A5A7R506
A0A5A7R510
A0A5A7R511
A0A5A7R519
A0A5A7R521
A0A5A7R524
A0A5A7R525
A0A5A7R526
A0A5A7R527
A0A5A7R529
A0A5A7R530
A0A5A7R535
A0A5A7R540
A0A5A7R561
A0A5A7R562
A0A5A7R574
A0A5A7R593
A0A5A7R5A7
A0A5A7R5A8
A0A5A7R5B0
A0A5A7R5B3
A0A5A7R5B6
A0A5A7R5B7
A0A5A7R5B8
A0A5A7R5D3
A0A5A7R5D4
A0A5A7R5E0
A0A5A7R5E5
A0A5A7R5F2
A0A5A7R5F7
A0A5A7R5F8
A0A5A7R5F9
A0A5A7R5G4
A0A5A7R5G5
A0A5A7R5H8
A0A5A7R5I6
A0A5A7R5I8
A0A5A7R5J0
A0A5A7R5J2
A0A5A7R5K0
A0A5A7R5K1
A0A5A7R5K5
A0A5A7R5K7
A0A5A7R5K8
A0A5A7R5P3
A0A5A7R5Q2
A0A5A7R5R1
A0A5A7R5S6
A0A5A7R5S8
A0A5A7R5T7
A0A5A7R5W9
A0A5A7R5X5
A0A5A7R5X8
A0A5A7R5Y0
A0A5A7R5Y4
A0A5A7R5Z0
A0A5A7R5Z2
A0A5A7R5Z8
A0A5A7R603
A0A5A7R608
A0A5A7R609
A0A5A7R616
A0A5A7R624
A0A5A7R643
A0A5A7R654
A0A5A7R656
A0A5A7R659
A0A5A7R674
A0A5A7R679
A0A5A7R680
A0A5A7R682
A0A5A7R683
A0A5A7R690
A0A5A7R694
A0A5A7R697
A0A5A7R6B1
A0A5A7R6B3
A0A5A7R6B8
A0A5A7R6C2
A0A5A7R6D2
A0A5A7R6D7
A0A5A7R6E8
A0A5A7R6E9
A0A5A7R6F4
A0A5A7R6G2
A0A5A7R6G3
A0A5A7R6G4
A0A5A7R6G5
A0A5A7R6H1
A0A5A7R6I7
A0A5A7R6I8
A0A5A7R6J6
A0A5A7R6K5
A0A5A7R6K9
A0A5A7R6N0
A0A5A7R6N4
A0A5A7R6P5
A0A5A7R6Q0
A0A5A7R6Q5
A0A5A7R6Q8
A0A5A7R6R2
A0A5A7R6R6
A0A5A7R6S5
A0A5A7R6S9
A0A5A7R6T2
A0A5A7R6U3
A0A5A7R6U8
A0A5A7R6V3
A0A5A7R6X0
A0A5A7R6X4
A0A5A7R6X7
A0A5A7R6X9
A0A5A7R6Y6
A0A5A7R6Y8
A0A5A7R6Z1
A0A5A7R6Z3
A0A5A7R6Z6
A0A5A7R706
A0A5A7R721
A0A5A7R726
A0A5A7R738
A0A5A7R747
A0A5A7R749
A0A5A7R750
A0A5A7R753
A0A5A7R756
A0A5A7R757
A0A5A7R765
A0A5A7R767
A0A5A7R769
A0A5A7R771
A0A5A7R781
A0A5A7R785
A0A5A7R789
A0A5A7R795
A0A5A7R797
A0A5A7R798
A0A5A7R799
A0A5A7R7A5
A0A5A7R7A7
A0A5A7R7A8
A0A5A7R7B0
A0A5A7R7B2
A0A5A7R7B4
A0A5A7R7B6
A0A5A7R7B9
A0A5A7R7C0
A0A5A7R7C3
A0A5A7R7C5
A0A5A7R7C6
A0A5A7R7C8
A0A5A7R7D1
A0A5A7R7D2
A0A5A7R7D5
A0A5A7R7D8
A0A5A7R7E1
A0A5A7R7E4
A0A5A7R7E5
A0A5A7R7E6
A0A5A7R7F4
A0A5A7R7F6
A0A5A7R7G0
A0A5A7R7G1
A0A5A7R7G2
A0A5A7R7G9
A0A5A7R7H0
A0A5A7R7I1
A0A5A7R7I2
A0A5A7R7I5
A0A5A7R7I6
A0A5A7R7I8
A0A5A7R7J2
A0A5A7R7J4
A0A5A7R7J8
A0A5A7R7K1
A0A5A7R7L7
A0A5A7R7L9
A0A5A7R7M0
A0A5A7R7M3
A0A5A7R7M7
A0A5A7R7N4
A0A5A7R7P8
A0A5A7R7P9
A0A5A7R7Q3
A0A5A7R7Q4
A0A5A7R7R1
A0A5A7R7R8
A0A5A7R7S0
A0A5A7R7S3
A0A5A7R7S6
A0A5A7R7T6
A0A5A7R7U9
A0A5A7R7V8
A0A5A7R7W2
A0A5A7R7W7
A0A5A7R7W9
A0A5A7R7Z7
A0A5A7R801
A0A5A7R802
A0A5A7R804
A0A5A7R805
A0A5A7R806
A0A5A7R815
A0A5A7R823
A0A5A7R829
A0A5A7R833
A0A5A7R838
A0A5A7R839
A0A5A7R848
A0A5A7R852
A0A5A7R853
A0A5A7R854
A0A5A7R891
A0A5A7R899
A0A5A7R8A1
A0A5A7R8A2
A0A5A7R8A4
A0A5A7R8B1
A0A5A7R8C0
A0A5A7R8C1
A0A5A7R8D6
A0A5A7R8D8
A0A5A7R8E0
A0A5A7R8E1
A0A5A7R8F9
A0A5A7R8G3
A0A5A7R8G7
A0A5A7R8G9
A0A5A7R8H8
A0A5A7R8H9
A0A5A7R8I2
A0A5A7R8I3
A0A5A7R8I4
A0A5A7R8I6
A0A5A7R8K0
A0A5A7R8K6
A0A5A7R8K9
A0A5A7R8L1
A0A5A7R8L3
A0A5A7R8M5
A0A5A7R8N2
A0A5A7R8N5
A0A5A7R8P0
A0A5A7R8P4
A0A5A7R8P5
A0A5A7R8Q5
A0A5A7R8S2
A0A5A7R8S8
A0A5A7R8T1
A0A5A7R8T9
A0A5A7R8U0
A0A5A7R8U2
A0A5A7R8U7
A0A5A7R8V0
A0A5A7R8V5
A0A5A7R8W1
A0A5A7R8W2
A0A5A7R8W7
A0A5A7R8W8
A0A5A7R8X4
A0A5A7R8X5
A0A5A7R8X9
A0A5A7R8Y1
A0A5A7R8Y2
A0A5A7R8Y3
A0A5A7R8Y7
A0A5A7R8Y8
A0A5A7R8Y9
A0A5A7R8Z7
A0A5A7R902
A0A5A7R913
A0A5A7R915
A0A5A7R918
A0A5A7R919
A0A5A7R928
A0A5A7R931
A0A5A7R935
A0A5A7R937
A0A5A7R938
A0A5A7R939
A0A5A7R941
A0A5A7R942
A0A5A7R948
A0A5A7R951
A0A5A7R952
A0A5A7R955
A0A5A7R962
A0A5A7R965
A0A5A7R983
A0A5A7R986
A0A5A7R996
A0A5A7R999
A0A5A7R9A1
A0A5A7R9A2
A0A5A7R9A3
A0A5A7R9B2
A0A5A7R9C3
A0A5A7R9C6
A0A5A7R9C8
A0A5A7R9D6
A0A5A7R9E2
A0A5A7R9E7
A0A5A7R9F2
A0A5A7R9G2
A0A5A7R9G4
A0A5A7R9G5
A0A5A7R9H2
A0A5A7R9H3
A0A5A7R9H4
A0A5A7R9I2
A0A5A7R9I5
A0A5A7R9I7
A0A5A7R9I9
A0A5A7R9J2
A0A5A7R9J6
A0A5A7R9K1
A0A5A7R9L6
A0A5A7R9L9
A0A5A7R9N3
A0A5A7R9N4
A0A5A7R9N5
A0A5A7R9N8
A0A5A7R9P5
A0A5A7R9P8
A0A5A7R9Q3
A0A5A7R9Q7
A0A5A7R9R5
A0A5A7R9R7
A0A5A7R9R8
A0A5A7R9R9
A0A5A7R9S3
A0A5A7R9S5
A0A5A7R9T0
A0A5A7R9T1
A0A5A7R9T4
A0A5A7R9T5
A0A5A7R9U2
A0A5A7R9U5
A0A5A7R9U6
A0A5A7R9U8
A0A5A7R9W2
A0A5A7R9W4
A0A5A7R9X0
A0A5A7R9X2
A0A5A7R9X9
A0A5A7R9Y4
A0A5A7R9Y5
A0A5A7R9Y6
A0A5A7R9Y9
A0A5A7R9Z0
A0A5A7R9Z1
A0A5A7R9Z5
A0A5A7R9Z9
A0A5A7RA02
A0A5A7RA06
A0A5A7RA17
A0A5A7RA18
A0A5A7RA20
A0A5A7RA28
A0A5A7RA32
A0A5A7RA33
A0A5A7RA37
A0A5A7RA40
A0A5A7RA60
A0A5A7RA65
A0A5A7RA69
A0A5A7RA83
A0A5A7RA95
A0A5A7RA96
A0A5A7RA98
A0A5A7RAA2
A0A5A7RAB2
A0A5A7RAB6
A0A5A7RAB9
A0A5A7RAC0
A0A5A7RAC2
A0A5A7RAC3
A0A5A7RAC6
A0A5A7RAC9
A0A5A7RAD2
A0A5A7RAD3
A0A5A7RAD4
A0A5A7RAE1
A0A5A7RAE4
A0A5A7RAE8
A0A5A7RAF0
A0A5A7RAF6
A0A5A7RAF9
A0A5A7RAG2
A0A5A7RAG3
A0A5A7RAG4
A0A5A7RAI0
A0A5A7RAI7
A0A5A7RAJ4
A0A5A7RAJ5
A0A5A7RAJ9
A0A5A7RAK4
A0A5A7RAL1
A0A5A7RAL4
A0A5A7RAM8
A0A5A7RAN0
A0A5A7RAN4
A0A5A7RAP0
A0A5A7RAP2
A0A5A7RAQ3
A0A5A7RAQ4
A0A5A7RAQ7
A0A5A7RAQ9
A0A5A7RAR4
A0A5A7RAR6
A0A5A7RAS8
A0A5A7RAT5
A0A5A7RAT6
A0A5A7RAT7
A0A5A7RAT8
A0A5A7RAU6
A0A5A7RAU7
A0A5A7RAV7
A0A5A7RAW8
A0A5A7RAW9
A0A5A7RAY8
A0A5A7RAZ6
A0A5A7RAZ7
A0A5A7RAZ9
A0A5A7RB01
A0A5A7RB02
A0A5A7RB09
A0A5A7RB11
A0A5A7RB14
A0A5A7RB21
A0A5A7RB24
A0A5A7RB25
A0A5A7RB32
A0A5A7RB33
A0A5A7RB37
A0A5A7RB40
A0A5A7RB42
A0A5A7RB46
A0A5A7RB62
A0A5A7RB63
A0A5A7RB71
A0A5A7RB74
A0A5A7RB79
A0A5A7RB86
A0A5A7RB90
A0A5A7RB99
A0A5A7RBA9
A0A5A7RBB7
A0A5A7RBC9
A0A5A7RBD1
A0A5A7RBD2
A0A5A7RBD4
A0A5A7RBD5
A0A5A7RBD6
A0A5A7RBD8
A0A5A7RBE1
A0A5A7RBF2
A0A5A7RBF7
A0A5A7RBG0
A0A5A7RBH5
A0A5A7RBI1
A0A5A7RBI3
A0A5A7RBI4
A0A5A7RBI6
A0A5A7RBI9
A0A5A7RBJ3
A0A5A7RBK2
A0A5A7RBK3
A0A5A7RBL1
A0A5A7RBL2
A0A5A7RBM1
A0A5A7RBM6
A0A5A7RBM7
A0A5A7RBM9
A0A5A7RBN4
A0A5A7RBN7
A0A5A7RBN9
A0A5A7RBP0
A0A5A7RBP1
A0A5A7RBP6
A0A5A7RBQ4
A0A5A7RBQ6
A0A5A7RBQ8
A0A5A7RBR3
A0A5A7RBR8
A0A5A7RBR9
A0A5A7RBS1
A0A5A7RBS2
A0A5A7RBS4
A0A5A7RBT1
A0A5A7RBT5
A0A5A7RBT9
A0A5A7RBU0
A0A5A7RBU6
A0A5A7RBV1
A0A5A7RBV5
A0A5A7RBV9
A0A5A7RBX7
A0A5A7RBY0
A0A5A7RBY4
A0A5A7RBY7
A0A5A7RBZ6
A0A5A7RC12
A0A5A7RC15
A0A5A7RC18
A0A5A7RC19
A0A5A7RC21
A0A5A7RC22
A0A5A7RC23
A0A5A7RC27
A0A5A7RC29
A0A5A7RC33
A0A5A7RC34
A0A5A7RC36
A0A5A7RC48
A0A5A7RC54
A0A5A7RC68
A0A5A7RC69
A0A5A7RC81
A0A5A7RC86
A0A5A7RC87
A0A5A7RC90
A0A5A7RC93
A0A5A7RC99
A0A5A7RCA3
A0A5A7RCB0
A0A5A7RCB8
A0A5A7RCB9
A0A5A7RCC3
A0A5A7RCC4
A0A5A7RCC9
A0A5A7RCD3
A0A5A7RCD4
A0A5A7RCD8
A0A5A7RCE3
A0A5A7RCG1
A0A5A7RCG3
A0A5A7RCG9
A0A5A7RCH3
A0A5A7RCH6
A0A5A7RCH7
A0A5A7RCI1
A0A5A7RCI2
A0A5A7RCK1
A0A5A7RCK5
A0A5A7RCK6
A0A5A7RCL0
A0A5A7RCL1
A0A5A7RCL2
A0A5A7RCL9
A0A5A7RCM0
A0A5A7RCM3
A0A5A7RCM6
A0A5A7RCN6
A0A5A7RCN8
A0A5A7RCP1
A0A5A7RCP9
A0A5A7RCQ8
A0A5A7RCR1
A0A5A7RCR3
A0A5A7RCS9
A0A5A7RCT3
A0A5A7RCT4
A0A5A7RCU1
A0A5A7RCU9
A0A5A7RCV4
A0A5A7RCV7
A0A5A7RCW1
A0A5A7RCW6
A0A5A7RCW8
A0A5A7RCX7
A0A5A7RCY1
A0A5A7RD04
A0A5A7RD10
A0A5A7RD17
A0A5A7RD26
A0A5A7RD29
A0A5A7RD31
A0A5A7RD35
A0A5A7RD41
A0A5A7RD43
A0A5A7RD52
A0A5A7RD55
A0A5A7RD57
A0A5A7RD66
A0A5A7RD78
A0A5A7RD82
A0A5A7RD84
A0A5A7RD96
A0A5A7RDA2
A0A5A7RDA5
A0A5A7RDA6
A0A5A7RDB5
A0A5A7RDB9
A0A5A7RDC0
A0A5A7RDC5
A0A5A7RDD4
A0A5A7RDE4
A0A5A7RDE6
A0A5A7RDE7
A0A5A7RDE8
A0A5A7RDF3
A0A5A7RDF4
A0A5A7RDF7
A0A5A7RDG1
A0A5A7RDG2
A0A5A7RDG3
A0A5A7RDH1
A0A5A7RDI4
A0A5A7RDJ1
A0A5A7RDK1
A0A5A7RDK2
A0A5A7RDL7
A0A5A7RDM8
A0A5A7RDN1
A0A5A7RDN2
A0A5A7RDN6
A0A5A7RDQ2
A0A5A7RDQ3
A0A5A7RDR2
A0A5A7RDS4
A0A5A7RDS5
A0A5A7RDS6
A0A5A7RDT2
A0A5A7RDT3
A0A5A7RDT9
A0A5A7RDV0
A0A5A7RDV5
A0A5A7RDV8
A0A5A7RDW2
A0A5A7RDW7
A0A5A7RDW8
A0A5A7RDX0
A0A5A7RDX1
A0A5A7RDX4
A0A5A7RDY1
A0A5A7RDY6
A0A5A7RDY9
A0A5A7RDZ0
A0A5A7RDZ1
A0A5A7RDZ6
A0A5A7RE19
A0A5A7RE24
A0A5A7RE25
A0A5A7RE28
A0A5A7RE34
A0A5A7RE35
A0A5A7RE40
A0A5A7RE45
A0A5A7RE47
A0A5A7RE51
A0A5A7RE54
A0A5A7RE64
A0A5A7RE72
A0A5A7RE73
A0A5A7RE75
A0A5A7RE76
A0A5A7RE79
A0A5A7RE85
A0A5A7RE90
A0A5A7RE99
A0A5A7REA0
A0A5A7REA1
A0A5A7REB0
A0A5A7REB1
A0A5A7REB2
A0A5A7REC0
A0A5A7REC1
A0A5A7REC8
A0A5A7REC9
A0A5A7RED0
A0A5A7REE3
A0A5A7REE9
A0A5A7REF0
A0A5A7REF7
A0A5A7REF8
A0A5A7REG3
A0A5A7REG8
A0A5A7REH4
A0A5A7REI1
A0A5A7REI3
A0A5A7REI7
A0A5A7REJ3
A0A5A7REJ5
A0A5A7REJ6
A0A5A7REK3
A0A5A7REK5
A0A5A7REK7
A0A5A7REL6
A0A5A7REL7
A0A5A7REM0
A0A5A7REM1
A0A5A7REM4
A0A5A7REN2
A0A5A7REN7
A0A5A7REP1
A0A5A7REP4
A0A5A7REP6
A0A5A7REQ0
A0A5A7REQ2
A0A5A7REQ5
A0A5A7RER2
A0A5A7RER5
A0A5A7RES0
A0A5A7RET2
A0A5A7RET4
A0A5A7REU4
A0A5A7REV1
A0A5A7REW0
A0A5A7REW2
A0A5A7REW9
A0A5A7REX1
A0A5A7REX7
A0A5A7REY0
A0A5A7REY4
A0A5A7REY7
A0A5A7REZ2
A0A5A7REZ4
A0A5A7REZ5
A0A5A7REZ6
A0A5A7REZ9
A0A5A7RF05
A0A5A7RF06
A0A5A7RF21
A0A5A7RF24
A0A5A7RF29
A0A5A7RF31
A0A5A7RF32
A0A5A7RF38
A0A5A7RF45
A0A5A7RF46
A0A5A7RF47
A0A5A7RF48
A0A5A7RF53
A0A5A7RF55
A0A5A7RF65
A0A5A7RF67
A0A5A7RF68
A0A5A7RF69
A0A5A7RF77
A0A5A7RF80
A0A5A7RF84
A0A5A7RF88
A0A5A7RF94
A0A5A7RFA1
A0A5A7RFA3
A0A5A7RFA6
A0A5A7RFB2
A0A5A7RFB8
A0A5A7RFC7
A0A5A7RFD0
A0A5A7RFD2
A0A5A7RFE1
A0A5A7RFE6
A0A5A7RFF0
A0A5A7RFF2
A0A5A7RFF5
A0A5A7RFF8
A0A5A7RFG9
A0A5A7RFH7
A0A5A7RFI3
A0A5A7RFI4
A0A5A7RFI5
A0A5A7RFJ5
A0A5A7RFJ6
A0A5A7RFK3
A0A5A7RFK7
A0A5A7RFL0
A0A5A7RFM1
A0A5A7RFM7
A0A5A7RFN0
A0A5A7RFN5
A0A5A7RFP3
A0A5A7RFP7
A0A5A7RFR0
A0A5A7RFR5
A0A5A7RFS3
A0A5A7RFS4
A0A5A7RFS8
A0A5A7RFT8
A0A5A7RFT9
A0A5A7RFU7
A0A5A7RFU9
A0A5A7RFV3
A0A5A7RFV5
A0A5A7RFV6
A0A5A7RFW0
A0A5A7RFW1
A0A5A7RFW6
A0A5A7RFW8
A0A5A7RFX4
A0A5A7RFZ4
A0A5A7RG00
A0A5A7RG10
A0A5A7RG12
A0A5A7RG21
A0A5A7RG25
A0A5A7RG30
A0A5A7RG33
A0A5A7RG34
A0A5A7RG41
A0A5A7RG42
A0A5A7RG58
A0A5A7RG61
A0A5A7RG63
A0A5A7RG70
A0A5A7RG71
A0A5A7RG77
A0A5A7RG81
A0A5A7RG87
A0A5A7RG92
A0A5A7RG93
A0A5A7RGA0
A0A5A7RGA5
A0A5A7RGA6
A0A5A7RGB4
A0A5A7RGB8
A0A5A7RGB9
A0A5A7RGC4
A0A5A7RGC8
A0A5A7RGC9
A0A5A7RGD0
A0A5A7RGE3
A0A5A7RGE7
A0A5A7RGE9
A0A5A7RGF5
A0A5A7RGG2
A0A5A7RGG3
A0A5A7RGH4
A0A5A7RGH7
A0A5A7RGI5
A0A5A7RGI6
A0A5A7RGI8
A0A5A7RGI9
A0A5A7RGJ2
A0A5A7RGK4
A0A5A7RGL3
A0A5A7RGL5
A0A5A7RGN3
A0A5A7RGN4
A0A5A7RGP2
A0A5A7RGQ4
A0A5A7RGS1
A0A5A7RGS4
A0A5A7RGU4
A0A5A7RGU9
A0A5A7RGV9
A0A5A7RGW2
A0A5A7RGX6
A0A5A7RGY8
A0A5A7RGY9
A0A5A7RH01
A0A5A7RH03
A0A5A7RH20
A0A5A7RH30
A0A5A7RH35
A0A5A7RH44
A0A5A7RH64
A0A5A7RH68
A0A5A7RH69
A0A5A7RH77
A0A5A7RH93
A0A5A7RH95
A0A5A7RH99
A0A5A7RHA7
A0A5A7RHB9
A0A5A7RHC3
A0A5A7RHC9
A0A5A7RHD2
A0A5A7RHD4
A0A5A7RHD8
A0A5A7RHF2
A0A5A7RHG1
A0A5A7RHG2
A0A5A7RHG3
A0A5A7RHG9
A0A5A7RHH6
A0A5A7RHI0
A0A5A7RHI4
A0A5A7RHI6
A0A5A7RHI8
A0A5A7RHJ3
A0A5A7RHJ5
A0A5A7RHL2
A0A5A7RHL3
A0A5A7RHL6
A0A5A7RHL9
A0A5A7RHM1
A0A5A7RHM6
A0A5A7RHM8
A0A5A7RHN6
A0A5A7RHN7
A0A5A7RHN8
A0A5A7RHQ9
A0A5A7RHR8
A0A5A7RHT1
A0A5A7RHT4
A0A5A7RHT5
A0A5A7RHT7
A0A5A7RHT9
A0A5A7RHV0
A0A5A7RHV1
A0A5A7RHV7
A0A5A7RHW1
A0A5A7RHW3
A0A5A7RHW6
A0A5A7RHW8
A0A5A7RHW9
A0A5A7RHX0
A0A5A7RHX4
A0A5A7RHX6
A0A5A7RHX8
A0A5A7RHY5
A0A5A7RHZ1
A0A5A7RHZ3
A0A5A7RHZ8
A0A5A7RI08
A0A5A7RI10
A0A5A7RI11
A0A5A7RI14
A0A5A7RI17
A0A5A7RI18
A0A5A7RI25
A0A5A7RI36
A0A5A7RI41
A0A5A7RI43
A0A5A7RI45
A0A5A7RI46
A0A5A7RI47
A0A5A7RI52
A0A5A7RI59
A0A5A7RI65
A0A5A7RI66
A0A5A7RI73
A0A5A7RI75
A0A5A7RI84
A0A5A7RI85
A0A5A7RI87
A0A5A7RI94
A0A5A7RI96
A0A5A7RIA0
A0A5A7RIA3
A0A5A7RIA4
A0A5A7RIB3
A0A5A7RIB6
A0A5A7RIB8
A0A5A7RIB9
A0A5A7RIC3
A0A5A7RIC9
A0A5A7RID2
A0A5A7RIE1
A0A5A7RIE2
A0A5A7RIE4
A0A5A7RIE5
A0A5A7RIF4
A0A5A7RIG1
A0A5A7RIG5
A0A5A7RII0
A0A5A7RII6
A0A5A7RIJ2
A0A5A7RIJ6
A0A5A7RIJ9
A0A5A7RIK0
A0A5A7RIK6
A0A5A7RIK8
A0A5A7RIL0
A0A5A7RIL1
A0A5A7RIL2
A0A5A7RIL6
A0A5A7RIM3
A0A5A7RIM7
A0A5A7RIM8
A0A5A7RIN4
A0A5A7RIN9
A0A5A7RIP4
A0A5A7RIQ5
A0A5A7RIQ8
A0A5A7RIR8
A0A5A7RIR9
A0A5A7RIS5
A0A5A7RIT0
A0A5A7RIT2
A0A5A7RIT6
A0A5A7RIU6
A0A5A7RIV0
A0A5A7RIV1
A0A5A7RIV8
A0A5A7RIW3
A0A5A7RIW4
A0A5A7RIW9
A0A5A7RIX0
A0A5A7RIX1
A0A5A7RIX9
A0A5A7RIZ0
A0A5A7RJ00
A0A5A7RJ01
A0A5A7RJ02
A0A5A7RJ03
A0A5A7RJ05
A0A5A7RJ09
A0A5A7RJ10
A0A5A7RJ23
A0A5A7RJ26
A0A5A7RJ29
A0A5A7RJ30
A0A5A7RJ32
A0A5A7RJ40
A0A5A7RJ43
A0A5A7RJ59
A0A5A7RJ60
A0A5A7RJ61
A0A5A7RJ68
A0A5A7RJ69
A0A5A7RJ70
A0A5A7RJ80
A0A5A7RJ83
A0A5A7RJ90
A0A5A7RJ91
A0A5A7RJ96
A0A5A7RJB1
A0A5A7RJB2
A0A5A7RJB3
A0A5A7RJB5
A0A5A7RJB7
A0A5A7RJC2
A0A5A7RJC4
A0A5A7RJC5
A0A5A7RJC6
A0A5A7RJC9
A0A5A7RJD0
A0A5A7RJD4
A0A5A7RJD7
A0A5A7RJD8
A0A5A7RJD9
A0A5A7RJE3
A0A5A7RJE8
A0A5A7RJE9
A0A5A7RJF8
A0A5A7RJG0
A0A5A7RJG2
A0A5A7RJG3
A0A5A7RJG7
A0A5A7RJG8
A0A5A7RJH2
A0A5A7RJH3
A0A5A7RJH7
A0A5A7RJH9
A0A5A7RJI1
A0A5A7RJJ0
A0A5A7RJJ2
A0A5A7RJJ5
A0A5A7RJJ9
A0A5A7RJK1
A0A5A7RJK5
A0A5A7RJL9
A0A5A7RJM6
A0A5A7RJN3
A0A5A7RJN6
A0A5A7RJQ5
A0A5A7RJR3
A0A5A7RJR4
A0A5A7RJR8
A0A5A7RJS2
A0A5A7RJT0
A0A5A7RJT4
A0A5A7RJT8
A0A5A7RJU0
A0A5A7RJU3
A0A5A7RJV9
A0A5A7RJW8
A0A5A7RJW9
A0A5A7RJX3
A0A5A7RJX6
A0A5A7RJY0
A0A5A7RJZ2
A0A5A7RJZ4
A0A5A7RJZ9
A0A5A7RK10
A0A5A7RK12
A0A5A7RK17
A0A5A7RK19
A0A5A7RK20
A0A5A7RK29
A0A5A7RK33
A0A5A7RK35
A0A5A7RK36
A0A5A7RK39
A0A5A7RK41
A0A5A7RK44
A0A5A7RK48
A0A5A7RK49
A0A5A7RK51
A0A5A7RK54
A0A5A7RK58
A0A5A7RK65
A0A5A7RK68
A0A5A7RK78
A0A5A7RK83
A0A5A7RK85
A0A5A7RK96
A0A5A7RK98
A0A5A7RKA3
A0A5A7RKA5
A0A5A7RKA7
A0A5A7RKA8
A0A5A7RKB1
A0A5A7RKB2
A0A5A7RKB8
A0A5A7RKD2
A0A5A7RKD9
A0A5A7RKE2
A0A5A7RKE8
A0A5A7RKF5
A0A5A7RKG0
A0A5A7RKH1
A0A5A7RKH3
A0A5A7RKH7
A0A5A7RKJ1
A0A5A7RKJ5
A0A5A7RKJ9
A0A5A7RKL1
A0A5A7RKL2
A0A5A7RKM0
A0A5A7RKM1
A0A5A7RKM2
A0A5A7RKM3
A0A5A7RKM6
A0A5A7RKQ5
A0A5A7RKR1
A0A5A7RKR6
A0A5A7RKS3
A0A5A7RKS7
A0A5A7RKT7
A0A5A7RKT8
A0A5A7RKU1
A0A5A7RKU2
A0A5A7RKU6
A0A5A7RKX4
A0A5A7RL25
A0A5A7RL79
A0A5A7RL92
A0A5A7RLD1
A0A5A7RLI0
A0A5A7RLJ1
A0A5A7RLK3
A0A5A7RLL8
A0A5A7RMB3
A0A5B7LHG9
A0A5B8GBL9
A0A5B8GBN5
A0A5B8GBN6
A0A5B8GBQ3
A0A5B8GBR2
A0A5B8GBR3
A0A5B8GBS0
A0A5B8GBS8
A0A5B8GBU3
A0A5B8GBU7
A0A5B8GCV5
A0A5B8GCX6
A0A5B8GCY7
A0A5B8GCZ9
A0A5B8GD10
A0A5B8GD19
A0A5B8GSE1
A0A5B8GSG6
A0A5B8GSM8
A0A5B8GSN9
A0A5B8GSQ2
A0A5B8GU46
A0A5B8GU63
A0A5B8GU90
A0A5B8GUA6
A0A5B8GUB8
A0A5B8GUD7
A0A5B8GUG3
A0A5B8GW87
A0A5B8GWA7
A0A5B8GWE4
A0A5B8GWF6
A0A5B8GWG6
A0A5B8GWH9
A0A5B8GWJ8
A0A5B8GXD1
A0A5B8GXG3
A0A5B8GXI1
A0A5B8GXJ4
A0A5B8GXM6
A0A5B8GXU1
A0A5B8GXU7
A0A5B8GXV4
A0A5B8GXW9
A0A5B8GXY2
A0A5B8GXZ0
A0A5B8GY05
A0A5B8GY23
A0A5B8IF05
A0A5B8NEP0
A0A5B8P7D7
A0A5B8P7N5
A0A5B8WED1
A0A5B8WEJ3
A0A5B8WIU2
A0A5B8X8J5
A0A5B9BJS5
A0A5B9QZJ5
A0A5B9QZJ9
A0A5B9QZL0
A0A5B9QZN0
A0A5B9QZP4
A0A5B9QZT1
A0A5B9QZV1
A0A5B9R258
A0A5B9R274
A0A5B9R289
A0A5B9R2A1
A0A5B9R2B8
A0A5B9R2D7
A0A5B9R2E6
A0A5B9R2F4
A0A5B9R3M6
A0A5B9R3Q3
A0A5B9R4H5
A0A5B9R4I7
A0A5B9RB47
A0A5B9RB48
A0A5B9RB58
A0A5B9RBJ2
A0A5B9RBK3
A0A5B9RBL4
A0A5B9RFY5
A0A5B9RFZ4
A0A5B9RG02
A0A5B9RG14
A0A5B9RG31
A0A5B9RG32
A0A5B9RG33
A0A5B9RG36
A0A5B9RG54
A0A5B9RG55
A0A5B9RG59
A0A5B9RG60
A0A5B9RG61
A0A5B9RG73
A0A5B9RGX7
A0A5B9RGY1
A0A5B9RGY6
A0A5B9RGY9
A0A5B9RGZ5
A0A5B9RH02
A0A5B9RH03
A0A5B9RH06
A0A5B9RH11
A0A5B9RH16
A0A5B9RH18
A0A5B9RH25
A0A5B9RH27
A0A5B9RH33
A0A5B9RI80
A0A5B9RIG6
A0A5B9RIH2
A0A5B9RII2
A0A5B9RIJ1
A0A5B9RIK5
A0A5B9RIL5
A0A5B9RK78
A0A5B9RK89
A0A5B9RKA0
A0A5B9RKB1
A0A5B9RKD5
A0A5B9RKE3
A0A5B9RKI3
A0A5B9RKJ7
A0A5B9RKL0
A0A5B9RKR1
A0A5B9RKS1
A0A5B9RKS9
A0A5B9RKU3
A0A5B9RU27
A0A5B9RU37
A0A5B9RU49
A0A5B9RU58
A0A5B9RU79
A0A5B9RUK7
A0A5B9RUM0
A0A5B9RUN1
A0A5B9RUP6
A0A5B9RUT3
A0A5B9RUU9
A0A5B9RUW0
A0A5B9RVJ7
A0A5B9RW57
A0A5C0PVK0
A0A5C0PVL8
A0A5C0PVN4
A0A5C0PVW4
A0A5C0PVX2
A0A5C0PVY2
A0A5C0PVZ5
A0A5C0PW00
A0A5C0PW06
A0A5C0PW08
A0A5C0PW15
A0A5C0PWI8
A0A5C0PWJ9
A0A5C0PWP4
A0A5C0PWR1
A0A5C0PWR3
A0A5C0PWS2
A0A5C0PWS6
A0A5C0PXK0
A0A5C0PXN3
A0A5C0PXQ0
A0A5C0PY57
A0A5C0PY67
A0A5C0PY82
A0A5C0PZE7
A0A5C0PZF7
A0A5C0PZG5
A0A5C0PZJ7
A0A5C0T860
A0A5C1D446
A0A5C1WQ70
A0A5C1WR73
A0A5C1WS32
A0A5C1WSR3
A0A5C1WU52
A0A5C1XB98
A0A5C1XBN2
A0A5C1XBW6
A0A5C1XC48
A0A5C1XCD0
A0A5C1XCQ3
A0A5C1XD67
A0A5C2I7K7
A0A5C2I7M5
A0A5C2I7N3
A0A5C2I7P1
A0A5C2I7P6
A0A5C2I7Q5
A0A5C2I7S5
A0A5C2I7S9
A0A5C2I7T9
A0A5C2I7U7
A0A5C2I7U8
A0A5C2I7V8
A0A5C2I7W1
A0A5C2I7W6
A0A5C2I7W8
A0A5C2I7X7
A0A5C2I7Y0
A0A5C2I7Y8
A0A5C2I7Z1
A0A5C2I7Z3
A0A5C2I7Z7
A0A5C2I800
A0A5C2I805
A0A5C2I814
A0A5C2I816
A0A5C2I825
A0A5C2I828
A0A5C2I832
A0A5C2I833
A0A5C2I835
A0A5C2I842
A0A5C2I844
A0A5C2I850
A0A5C2I856
A0A5C2I863
A0A5C2I864
A0A5C2I865
A0A5C2I866
A0A5C2I871
A0A5C2I872
A0A5C2I874
A0A5C2I878
A0A5C2I885
A0A5C2I890
A0A5C2I893
A0A5C2I895
A0A5C2I897
A0A5C2I8A1
A0A5C2I8A9
A0A5C2I8B1
A0A5C2I8B3
A0A5C2I8B8
A0A5C2I8B9
A0A5C2I8C0
A0A5C2I8C6
A0A5C2I8C7
A0A5C2I8C9
A0A5C2I8D5
A0A5C2I8D9
A0A5C2I8E0
A0A5C2I8E2
A0A5C2I8E3
A0A5C2I8E6
A0A5C2I8E8
A0A5C2I8E9
A0A5C2I8F3
A0A5C2I8F4
A0A5C2I8F7
A0A5C2I8G0
A0A5C2I8G4
A0A5C2I8G7
A0A5C2I8G8
A0A5C2I8G9
A0A5C2I8H3
A0A5C2I8H4
A0A5C2I8H6
A0A5C2I8I2
A0A5C2I8I3
A0A5C2I8I6
A0A5C2I8I8
A0A5C2I8I9
A0A5C2I8J3
A0A5C2I8J5
A0A5C2I8K0
A0A5C2I8K8
A0A5C2I8L1
A0A5C2I8L2
A0A5C2I8L4
A0A5C2I8L6
A0A5C2I8L8
A0A5C2I8N3
A0A5C2I8N4
A0A5C2I8N8
A0A5C2I8N9
A0A5C2I8P2
A0A5C2I8P5
A0A5C2I8Q4
A0A5C2I8Q6
A0A5C2I8Q8
A0A5C2I8R0
A0A5C2I8R5
A0A5C2I8R8
A0A5C2I8S0
A0A5C2I8S3
A0A5C2I8T0
A0A5C2I8T4
A0A5C2I8T5
A0A5C2I8T7
A0A5C2I8T8
A0A5C2I8T9
A0A5C2I8U0
A0A5C2I8U5
A0A5C2I8U7
A0A5C2I8V3
A0A5C2I8V5
A0A5C2I8V7
A0A5C2I8V8
A0A5C2I8W0
A0A5C2I8W3
A0A5C2I8W4
A0A5C2I8W5
A0A5C2I8W6
A0A5C2I8W9
A0A5C2I8X0
A0A5C2I8X6
A0A5C2I8X7
A0A5C2I8X8
A0A5C2I8X9
A0A5C2I8Y3
A0A5C2I8Y6
A0A5C2I8Z0
A0A5C2I8Z2
A0A5C2I8Z5
A0A5C2I8Z9
A0A5C2I902
A0A5C2I907
A0A5C2I912
A0A5C2I913
A0A5C2I916
A0A5C2I925
A0A5C2I928
A0A5C2I929
A0A5C2I931
A0A5C2I935
A0A5C2I944
A0A5C2I951
A0A5C2I955
A0A5C2I965
A0A5C2I970
A0A5C2I972
A0A5C2I974
A0A5C2I980
A0A5C2I989
A0A5C2I992
A0A5C2I993
A0A5C2I9A5
A0A5C2I9B2
A0A5C2I9B7
A0A5C2I9C2
A0A5C2I9D0
A0A5C2I9E5
A0A5C2I9F0
A0A5C2I9G4
A0A5C2I9G8
A0A5C2I9H1
A0A5C2I9H5
A0A5C2I9I3
A0A5C2I9J0
A0A5C2I9J5
A0A5C2I9K4
A0A5C2I9K5
A0A5C2I9L4
A0A5C2I9L9
A0A5C2I9M0
A0A5C2I9M9
A0A5C2I9N0
A0A5C2I9N8
A0A5C2I9P7
A0A5C2I9Q1
A0A5C2I9R9
A0A5C2I9S2
A0A5C2I9T0
A0A5C2I9T9
A0A5C2I9U2
A0A5C2I9W3
A0A5C2I9W5
A0A5C2I9X4
A0A5C2I9Y3
A0A5C2I9Y7
A0A5C2I9Z7
A0A5C2I9Z9
A0A5C2IA05
A0A5C2IA16
A0A5C2IA19
A0A5C2IA25
A0A5C2IA39
A0A5C2IA45
A0A5C2IA59
A0A5C2IA75
A0A5C2IA80
A0A5C2IA97
A0A5C2IAA0
A0A5C2IAA9
A0A5C2IAC8
A0A5C2IAE3
A0A5C2IAG3
A0A5C2IAH2
A0A5C2IAQ8
A0A5C2IB72
A0A5C2IB89
A0A5C2IBA9
A0A5C2IBB6
A0A5C2IBG0
A0A5C2IBH7
A0A5C2IBI4
A0A5C2IBK3
A0A5C2IBK4
A0A5C2IBK9
A0A5C2IBM2
A0A5C2IBM3
A0A5C2IBN3
A0A5C2IBP1
A0A5C2IBP3
A0A5C2IBQ1
A0A5C2IBQ5
A0A5C2IBS1
A0A5C2IBS9
A0A5C2IBT2
A0A5C2IBU1
A0A5C2IBV6
A0A5C2IBW5
A0A5C2IC17
A0A5C2IC20
A0A5C2IC33
A0A5C2IC34
A0A5C2IC52
A0A5C2IC57
A0A5C2IC58
A0A5C2IC66
A0A5C2IC67
A0A5C2IC74
A0A5C2IC75
A0A5C2IC76
A0A5C2IC82
A0A5C2IC95
A0A5C2IC96
A0A5C2ICA1
A0A5C2ICA7
A0A5C2ICB1
A0A5C2ICB8
A0A5C2ICB9
A0A5C2ICD1
A0A5C2ICD9
A0A5C2ICE0
A0A5C2ICE8
A0A5C2ICF5
A0A5C2ICG4
A0A5C2ICG7
A0A5C2ICH3
A0A5C2ICH4
A0A5C2ICI2
A0A5C2ICI3
A0A5C2ICJ4
A0A5C2ICJ5
A0A5C2ICK0
A0A5C2ICK4
A0A5C2ICK7
A0A5C2ICL2
A0A5C2ICM3
A0A5C2ICN1
A0A5C2ICN3
A0A5C2ICN9
A0A5C2ICP1
A0A5C2ICP7
A0A5C2ICP9
A0A5C2ICR2
A0A5C2ICR8
A0A5C2ICS3
A0A5C2ICS7
A0A5C2ICT0
A0A5C2ICT9
A0A5C2ICU0
A0A5C2ICV0
A0A5C2ICV7
A0A5C2ICW6
A0A5C2ICX2
A0A5C2ICX3
A0A5C2ICZ7
A0A5C2ICZ9
A0A5C2ID08
A0A5C2ID14
A0A5C2ID17
A0A5C2ID26
A0A5C2ID30
A0A5C2ID37
A0A5C2ID39
A0A5C2ID48
A0A5C2ID50
A0A5C2ID54
A0A5C2ID55
A0A5C2ID56
A0A5C2ID60
A0A5C2ID67
A0A5C2ID69
A0A5C2ID72
A0A5C2ID89
A0A5C2ID99
A0A5C2IDA8
A0A5C2IDC4
A0A5C2IDC9
A0A5C2IDD4
A0A5C2IDE3
A0A5C2IDF1
A0A5C2IDG1
A0A5C2IDH0
A0A5C2IDI0
A0A5C2IDI2
A0A5C2IDI3
A0A5C2IDI5
A0A5C2IDJ5
A0A5C2IDK0
A0A5C2IDK2
A0A5C2IDK4
A0A5C2IDL3
A0A5C2IDL6
A0A5C2IDN3
A0A5C2IDP2
A0A5C2IDQ5
A0A5C2IDR0
A0A5C2IDS0
A0A5C2IDS4
A0A5C2IDT4
A0A5C2IDU6
A0A5C2IDW1
A0A5C2IDW6
A0A5C2IDY2
A0A5C2IDZ6
A0A5C2IE03
A0A5C2IE32
A0A5C2IE49
A0A5C2IE71
A0A5C2IE77
A0A5C2IE84
A0A5C2IEB1
A0A5C2IEB9
A0A5C2IEC7
A0A5C2IED4
A0A5H2E935
A0A5H2EI74
A0A5H2EME8
A0A5H2ENA4
A0A5H2EZA1
A0A5H2F5W0
A0A5H2N7H3
A0A5H2Q5M5
A0A5H2Q5N6
A0A5H2Q6C7
A0A5H2Q6D4
A0A5H2Q736
A0A5H2Q744
A0A5H2Q7G3
A0A5H2Q7G8
A0A5H2Q8Y2
A0A5H2Q951
A0A5H2Q968
A0A5H2Q9Z4
A0A5H2QAA5
A0A5J6BJX2
A0A5J6BLH9
A0A5J6BLZ9
A0A5J6BM07
A0A5J6BS93
A0A5J6BSD0
A0A5J6BSD1
A0A5J6BSD3
A0A5J6BSD8
A0A5J6BSE1
A0A5J6BSE3
A0A5J6BSF2
A0A5J6BSF5
A0A5J6BSF9
A0A5J6BSG2
A0A5J6BSG6
A0A5J6BSG7
A0A5J6BSG8
A0A5J6BSH8
A0A5J6BSI0
A0A5J6BSI1
A0A5J6BSI2
A0A5J6BSI3
A0A5J6BSI6
A0A5J6BSI9
A0A5J6BSJ2
A0A5J6BSJ9
A0A5J6BSK1
A0A5J6BSK3
A0A5J6BSK5
A0A5J6BSK6
A0A5J6BSN7
A0A5J6BSP3
A0A5J6BSP9
A0A5J6BT46
A0A5J6BT73
A0A5J6BT80
A0A5J6BT89
A0A5J6BUI4
A0A5J6BUK1
A0A5J6BUK9
A0A5J6BUM6
A0A5J6BUN8
A0A5J6BUQ4
A0A5J6BUT9
A0A5J6BV82
A0A5J6BV88
A0A5J6BVA6
A0A5J6BVB7
A0A5J6BVC7
A0A5J6BWA9
A0A5J6BWB8
A0A5J6BWC9
A0A5J6BWE1
A0A5J6BWF0
A0A5J6BWJ1
A0A5J6BWK0
A0A5J6CMV7
A0A5J6CY81
A0A5J6CYE3
A0A5J6CYE8
A0A5J6CYI0
A0A5J6CYJ9
A0A5J6CYL9
A0A5J6DKK9
A0A5J6E2V4
A0A5J6E2W1
A0A5J6E2W2
A0A5J6E2W3
A0A5J6E2W4
A0A5J6E2X2
A0A5J6E2X5
A0A5J6E2Y5
A0A5J6E2Z6
A0A5J6E2Z7
A0A5J6E319
A0A5J6E348
A0A5J6E3F3
A0A5J6E3F4
A0A5J6E3G4
A0A5J6E3Z9
A0A5J6E417
A0A5J6NCE3
A0A5J6NHD5
A0A5J6NHG6
A0A5J6NHI4
A0A5J6NHI8
A0A5J6NHJ0
A0A5J6NHJ8
A0A5J6NHJ9
A0A5J6NHK3
A0A5J6NHL5
A0A5J6NHL9
A0A5J6NHM8
A0A5J6NHN4
A0A5J6NHN6
A0A5J6NHP5
A0A5J6NHP9
A0A5J6NHQ0
A0A5J6NHR9
A0A5J6NHS1
A0A5J6NHT1
A0A5J6NHU7
A0A5J6NHV2
A0A5J6NHX1
A0A5J6NHY4
A0A5J6NHZ2
A0A5J6NHZ6
A0A5J6NI17
A0A5J6NIS4
A0A5J6NIT9
A0A5J6NIX3
A0A5J6NJ41
A0A5J6NJ54
A0A5J6NJ79
A0A5J6NKA2
A0A5J6NKC8
A0A5J6NKE3
A0A5J6NKG4
A0A5J6NKH9
A0A5J6NKI1
A0A5J6NKJ1
A0A5J6NKM0
A0A5J6NKM6
A0A5J6NKN8
A0A5J6NKQ2
A0A5J6NKT6
A0A5J6NMS2
A0A5J6NMU0
A0A5J6NMX7
A0A5J6NMZ4
A0A5J6NN15
A0A5J6NN76
A0A5J6YBL5
A0A5J6YBP6
A0A5J6YCZ1
A0A5K1KG46
A0A5K7U6N7
A0A5K7XWV3
A0A5K7XYE7
A0A5K7XYF1
A0A5K7XYG1
A0A5K7Y309
A0A5K7Y3B1
A0A5P1KAY1
A0A5P1KAY8
A0A5P1KAY9
A0A5P1KAZ1
A0A5P1KAZ2
A0A5P1KAZ9
A0A5P1KB00
A0A5P1KB01
A0A5P1KB02
A0A5P1KB05
A0A5P1KB06
A0A5P1KB07
A0A5P1KB10
A0A5P1KB11
A0A5P1KB14
A0A5P1KB15
A0A5P1KB16
A0A5P1KB18
A0A5P1KB19
A0A5P1KB20
A0A5P1KB21
A0A5P1KB23
A0A5P1KB25
A0A5P1KB26
A0A5P1KB27
A0A5P1KB29
A0A5P1KB31
A0A5P1KB33
A0A5P1KB34
A0A5P1KB36
A0A5P1KB37
A0A5P1KB38
A0A5P1KB39
A0A5P1KB40
A0A5P1KB41
A0A5P1KB42
A0A5P1KB43
A0A5P1KB46
A0A5P1KB47
A0A5P1KB48
A0A5P1KB49
A0A5P1KB51
A0A5P1KB52
A0A5P1KB53
A0A5P1KB64
A0A5P1KB72
A0A5P1KB73
A0A5P1KB77
A0A5P1KB84
A0A5P1KB91
A0A5P8FSL8
A0A5P8FSM1
A0A5P8FSP0
A0A5P8FSP2
A0A5P8FSP9
A0A5P8FSQ4
A0A5P8FSQ7
A0A5P8FSR2
A0A5P8FSR6
A0A5P8FSR7
A0A5P8FSS4
A0A5P8FSS6
A0A5P8FSS7
A0A5P8FST0
A0A5P8FST8
A0A5P8FSU1
A0A5P8FSU2
A0A5P8FSU9
A0A5P8FSV6
A0A5P8FSX3
A0A5P8FSY9
A0A5P8FT18
A0A5P8FT23
A0A5P8FT29
A0A5P8FT38
A0A5P8FT51
A0A5P8FT66
A0A5P8FT79
A0A5P8FT89
A0A5P8FTA0
A0A5P8FTA7
A0A5P8FTF6
A0A5P8FTG9
A0A5P8FTI6
A0A5P8FTI7
A0A5P8FTI8
A0A5P8FTJ7
A0A5P8FTK2
A0A5P8FTK7
A0A5P8FTL0
A0A5P8FTL5
A0A5P8FTM1
A0A5P8FTM2
A0A5P8FTM7
A0A5P8FTN0
A0A5P8FTP0
A0A5P8FTP6
A0A5P8FTR4
A0A5P8FTS4
A0A5P8FTT5
A0A5P8HZI2
A0A5P8HZN5
A0A5P8TXW1
A0A5P8TXX9
A0A5P8TY47
A0A5P8U4B2
A0A5P8U4B4
A0A5P8U4B6
A0A5P8U4B9
A0A5Q2WVP7
A0A5Q2WW19
A0A5S9BFL3
A0A5S9BFL4
A0A5S9BFM0
A0A5S9BGB4
A0A5S9BGE3
A0A5S9EDH5
A0A5S9EED2
A0A5S9H8W7
A0A5S9H8W8
A0A5S9H8W9
A0A5S9H8Y2
A0A5S9H8Z2
A0A649UJ30
A0A649UJ43
A0A649UJ45
A0A649UJ49
A0A649UJ55
A0A649UJ57
A0A649UJ58
A0A649UJ62
A0A649UJ66
A0A649UJ68
A0A649UJ71
A0A649UJ74
A0A649UJ75
A0A649UJ79
A0A649UJ81
A0A649UJ82
A0A649UJ83
A0A649UJ85
A0A649UJ89
A0A649UJ90
A0A649UJ93
A0A649UJ95
A0A649UJ97
A0A649UJ98
A0A649UJA0
A0A649UJA1
A0A649UJA4
A0A649UJA8
A0A649UJB0
A0A649UJB7
A0A649UJB8
A0A649UJC1
A0A649UJC2
A0A649UJC7
A0A649UJC9
A0A649UJD1
A0A649UJE0
A0A649UJE4
A0A649UJE6
A0A649UJE8
A0A649UJE9
A0A649UJF0
A0A649UJF3
A0A649UJF7
A0A649UJF8
A0A649UJF9
A0A649UJG3
A0A649UJG5
A0A649UJG7
A0A649UJG8
A0A649UJH3
A0A649UJH6
A0A649UJI5
A0A649UJI6
A0A649UJI7
A0A649UJJ3
A0A649UJJ5
A0A649UJJ8
A0A649UJK7
A0A649UJL5
A0A649UK04
A0A649UK18
A0A649UK27
A0A649UK28
A0A649UK42
A0A649UK43
A0A649UK56
A0A649UK61
A0A649UK66
A0A649UK77
A0A649UKA1
A0A649UKB5
A0A649UKC9
A0A649UKD0
A0A649UKD2
A0A649UKE2
A0A649UKE8
A0A649UKF1
A0A649UKF9
A0A649UKG5
A0A649UKG9
A0A649UKH3
A0A649UKH9
A0A649UKI1
A0A649UKK2
A0A649UKL3
A0A649UKN0
A0A649UKP0
A0A649UKP5
A0A649UKP7
A0A649UKQ8
A0A649UKS8
A0A649UKU0
A0A649UKU8
A0A649UKW7
A0A649UKX7
A0A649UKY2
A0A649UL01
A0A649UZY6
A0A649V041
A0A649V052
A0A649V0L3
A0A649ZUC8
A0A649ZUF2
A0A649ZUG3
A0A650AJB9
A0A650AJD3
A0A650AJD7
A0A650AJD9
A0A650AJG7
A0A650AJH0
A0A650AJH5
A0A650AJI0
A0A650AJI5
A0A650AJI8
A0A650AJJ3
A0A650AJJ6
A0A650AJL3
A0A650AJM3
A0A650AJM5
A0A650AJM9
A0A650AJN0
A0A650AJN2
A0A650AJN3
A0A650AJP8
A0A650AJP9
A0A650AJQ2
A0A650AJQ9
A0A650AJR0
A0A650AJR4
A0A650AJS0
A0A650AJS2
A0A650AJS5
A0A650AJS8
A0A650AJT0
A0A650AJT2
A0A650AJT3
A0A650AJT4
A0A650AJU1
A0A650AJU4
A0A650AJU5
A0A650AJU6
A0A650AJV0
A0A650AJV1
A0A650AJV2
A0A650AJV4
A0A650AJV8
A0A650AJW0
A0A650AJX1
A0A650AJX2
A0A650AJX8
A0A650AJY6
A0A650AJY7
A0A650AK03
A0A650AK70
A0A650AK91
A0A650AKC2
A0A650AMW4
A0A650AMX0
A0A650AMX7
A0A650AMX9
A0A650AMY1
A0A650AMZ1
A0A650AMZ7
A0A650AMZ8
A0A650AMZ9
A0A650AN01
A0A650AN02
A0A650AN06
A0A650AN07
A0A650AN08
A0A650AN09
A0A650AN11
A0A650AN12
A0A650AN15
A0A650AN17
A0A650AN18
A0A650AN19
A0A650AN23
A0A650AN24
A0A650AN25
A0A650AN26
A0A650AN27
A0A650AN29
A0A650AN30
A0A650AN31
A0A650AN32
A0A650AN33
A0A650AN34
A0A650AN35
A0A650AN39
A0A650AN40
A0A650AN41
A0A650AN42
A0A650AN43
A0A650AN46
A0A650AN47
A0A650AN49
A0A650AN51
A0A650AN52
A0A650AN60
A0A650AN65
A0A650AN67
A0A650AN68
A0A650AN77
A0A650AN82
A0A650AN96
A0A650AN99
A0A650ANC0
A0A650ANH2
A0A650ANI8
A0A650ANM1
A0A650BKZ6
A0A650BL95
A0A650BLG6
A0A650BLG9
A0A650BLH6
A0A650BLH7
A0A650BLI0
A0A650BLI8
A0A650BLJ0
A0A650BLJ1
A0A650BLJ4
A0A650BLJ7
A0A650BLJ8
A0A650BLK0
A0A650BLK2
A0A650BLK3
A0A650BLK4
A0A650BLK5
A0A650BLK9
A0A650BLL3
A0A650BLL5
A0A650BLM4
A0A650BLR4
A0A650BLR9
A0A650BLS5
A0A650BLS9
A0A650BLT5
A0A650BLT9
A0A650BLU3
A0A650BM00
A0A650BM03
A0A650BM13
A0A650BM14
A0A650BM22
A0A650BM24
A0A650BM39
A0A650BM56
A0A650BM68
A0A650BM86
A0A650BMA0
A0A650BMB4
A0A650BVY7
A0A650BW03
A0A650DD15
A0A650DD20
A0A650DD22
A0A650DD24
A0A650DD31
A0A650DD35
A0A650DD36
A0A650DD37
A0A650DD38
A0A650DD40
A0A650DD43
A0A650DD44
A0A650DD46
A0A650DD48
A0A650DD49
A0A650DD53
A0A650DD57
A0A650DD61
A0A650DD62
A0A650DD63
A0A650DD64
A0A650DD65
A0A650DD66
A0A650DD67
A0A650DD69
A0A650DD71
A0A650DD72
A0A650DD74
A0A650DD75
A0A650DD76
A0A650DD77
A0A650DD80
A0A650DD82
A0A650DD85
A0A650DD88
A0A650DD91
A0A650DD94
A0A650DD95
A0A650DD98
A0A650DDA2
A0A650DDA3
A0A650DDB8
A0A650DDB9
A0A650DDE1
A0A650DDF5
A0A650DDH7
A0A650DDK6
A0A650DDL7
A0A650DP71
A0A650DP73
A0A650DP76
A0A650DP81
A0A650DP91
A0A650DP95
A0A650DP97
A0A650DP98
A0A650DPA3
A0A650DPB0
A0A650DPB3
A0A650DPB5
A0A650DPB9
A0A650DPC0
A0A650DPC3
A0A650DPC5
A0A650DPC9
A0A650DPD3
A0A650DPD6
A0A650DPE1
A0A650DPE2
A0A650DPE7
A0A650DPF0
A0A650DPF2
A0A650DPF4
A0A650DPF7
A0A650DPG0
A0A650DPG2
A0A650DPG4
A0A650DPG8
A0A650DPH4
A0A650DPI0
A0A650DPI5
A0A650DPI7
A0A650DPJ0
A0A650DPJ1
A0A650DPJ3
A0A650DPJ4
A0A650DPK0
A0A650DPK2
A0A650DPK3
A0A650DPK4
A0A650DPK5
A0A650DPK6
A0A650DPL1
A0A650DPL2
A0A650DPL3
A0A650DPL4
A0A650DPL5
A0A650DPL7
A0A650DPM3
A0A650DPM7
A0A650DPN5
A0A650DPN8
A0A650DPN9
A0A650DPP4
A0A650DPP5
A0A650DPP8
A0A650DPQ4
A0A650DPQ5
A0A650DPQ6
A0A650DPQ9
A0A650DPR2
A0A650DPR4
A0A650DPR5
A0A650DPR6
A0A650DPS0
A0A650DPS1
A0A650DPS3
A0A650DPS4
A0A650DPS5
A0A650DPS6
A0A650DPT0
A0A650DPT6
A0A650DPT7
A0A650DPU1
A0A650DPU7
A0A650DPU8
A0A650DPU9
A0A650DPV0
A0A650DPV3
A0A650DPV4
A0A650DPV6
A0A650DPV8
A0A650DPV9
A0A650DPW1
A0A650DPW4
A0A650DPW5
A0A650DPW7
A0A650DPX4
A0A650DPY1
A0A650DPY2
A0A650DPY3
A0A650DPY5
A0A650DPY9
A0A650DPZ4
A0A650DPZ5
A0A650DQ01
A0A650DQ08
A0A650DQ13
A0A650DQ17
A0A650DQ27
A0A650DQ32
A0A650DQ33
A0A650DQ42
A0A650DQ50
A0A650DQ52
A0A650DQ64
A0A650DQ80
A0A650DQ90
A0A650DQA4
A0A650DQB5
A0A650DQF3
A0A650DQF6
A0A650DQH1
A0A650DQK9
A0A650FIU2
A0A650G056
A0A678NTC2
A0A678P005
A0A678PAR7
A0A678QS62
A0A678SD81
A0A678WBU3
A0A678WCQ7
A0A678WD67
A0A678WD84
A0A678WDQ3
A0A678WE28
A0A678XMF7
A0A6B7E4I7
A0A6B7E7I6
A0A6B7FFY3
A0A6B7FGG1
A0A6B7FKB4
A0A6B7FKP3
A0A6B7GP24
A0A6B7GP26
A0A6B7GP27
A0A6B7GP44
A0A6B7GP58
A0A6B7GP62
A0A6B7GP65
A0A6B7GP68
A0A6B7GP69
A0A6B7GP70
A0A6B7GP71
A0A6B7GP73
A0A6B7GP77
A0A6B7GP78
A0A6B7GP82
A0A6B7GP83
A0A6B7GP88
A0A6B7GP91
A0A6B7GP97
A0A6B7GP98
A0A6B7GPA0
A0A6B7GPA2
A0A6B7GPA4
A0A6B7GPA6
A0A6B7GPB0
A0A6B7GPB3
A0A6B7GPB4
A0A6B7GPC1
A0A6B7GPC2
A0A6B7GPC5
A0A6B7GPD1
A0A6B7GPD2
A0A6B7GPD3
A0A6B7GPD4
A0A6B7GPD5
A0A6B7GPD6
A0A6B7GPE4
A0A6B7GPE5
A0A6B7GPE6
A0A6B7GPF1
A0A6B7GPF4
A0A6B7GPF6
A0A6B7GPF8
A0A6B7GPG3
A0A6B7GPG4
A0A6B7GPG9
A0A6B7GPH4
A0A6B7GPH5
A0A6B7GPH9
A0A6B7GPI1
A0A6B7GPI3
A0A6B7GPI6
A0A6B7GPI7
A0A6B7GPI8
A0A6B7GPI9
A0A6B7GPJ0
A0A6B7GPJ4
A0A6B7GPJ6
A0A6B7GPJ8
A0A6B7GPJ9
A0A6B7GPK1
A0A6B7GPK2
A0A6B7GPL1
A0A6B7GPL2
A0A6B7GPL6
A0A6B7GPL8
A0A6B7GPM0
A0A6B7GPM1
A0A6B7GPM2
A0A6B7GPM4
A0A6B7GPM5
A0A6B7GPM7
A0A6B7GPM9
A0A6B7GPN1
A0A6B7GPN2
A0A6B7GPN3
A0A6B7GPN6
A0A6B7GPN7
A0A6B7GPN8
A0A6B7GPP0
A0A6B7GPP4
A0A6B7GPP5
A0A6B7GPP7
A0A6B7GPQ1
A0A6B7GPQ2
A0A6B7GPQ3
A0A6B7GPQ4
A0A6B7GPQ6
A0A6B7GPQ7
A0A6B7GPQ9
A0A6B7GPR2
A0A6B7GPR3
A0A6B7GPR4
A0A6B7GPR5
A0A6B7GPR8
A0A6B7GPS2
A0A6B7GPS3
A0A6B7GPS4
A0A6B7GPS5
A0A6B7GPS8
A0A6B7GPS9
A0A6B7GPT1
A0A6B7GPT2
A0A6B7GPT3
A0A6B7GPT4
A0A6B7GPT5
A0A6B7GPT6
A0A6B7GPT7
A0A6B7GPU1
A0A6B7GPU4
A0A6B7GPU5
A0A6B7GPU7
A0A6B7GPV5
A0A6B7GPV7
A0A6B7GPW1
A0A6B7GPW2
A0A6B7GPW3
A0A6B7GPW5
A0A6B7GPW7
A0A6B7GPX0
A0A6B7GPX1
A0A6B7GPX4
A0A6B7GPY2
A0A6B7GPY3
A0A6B7GPY6
A0A6B7GPY7
A0A6B7GPY9
A0A6B7GPZ1
A0A6B7GPZ2
A0A6B7GPZ4
A0A6B7GPZ7
A0A6B7GPZ8
A0A6B7GPZ9
A0A6B7GQ01
A0A6B7GQ05
A0A6B7GQ06
A0A6B7GQ07
A0A6B7GQ10
A0A6B7GQ12
A0A6B7GQ14
A0A6B7GQ16
A0A6B7GQ17
A0A6B7GQ18
A0A6B7GQ19
A0A6B7GQ20
A0A6B7GQ23
A0A6B7GQ26
A0A6B7GQ30
A0A6B7GQ31
A0A6B7GQ34
A0A6B7GQ35
A0A6B7GQ36
A0A6B7GQ39
A0A6B7GQ40
A0A6B7GQ42
A0A6B7GQ44
A0A6B7GQ49
A0A6B7GQ53
A0A6B7GQ54
A0A6B7GQ55
A0A6B7GQ56
A0A6B7GQ57
A0A6B7GQ59
A0A6B7GQ60
A0A6B7GQ61
A0A6B7GQ65
A0A6B7GQ66
A0A6B7GQ68
A0A6B7GQ69
A0A6B7GQ70
A0A6B7GQ72
A0A6B7GQ76
A0A6B7GQ77
A0A6B7GQ83
A0A6B7GQ84
A0A6B7GQ85
A0A6B7GQ88
A0A6B7GQ89
A0A6B7GQ91
A0A6B7GQ92
A0A6B7GQ93
A0A6B7GQ97
A0A6B7GQ98
A0A6B7GQ99
A0A6B7GQA0
A0A6B7GQA1
A0A6B7GQA2
A0A6B7GQA5
A0A6B7GQA7
A0A6B7GQA9
A0A6B7GQB1
A0A6B7GQB4
A0A6B7GQB6
A0A6B7GQB7
A0A6B7GQB9
A0A6B7GQC0
A0A6B7GQC1
A0A6B7GQC2
A0A6B7GQC3
A0A6B7GQC4
A0A6B7GQC6
A0A6B7GQC7
A0A6B7GQC8
A0A6B7GQC9
A0A6B7GQD0
A0A6B7GQD3
A0A6B7GQD4
A0A6B7GQD7
A0A6B7GQD8
A0A6B7GQE3
A0A6B7GQE4
A0A6B7GQE5
A0A6B7GQE9
A0A6B7GQF0
A0A6B7GQF8
A0A6B7GQG4
A0A6B7GQH5
A0A6B7GQH6
A0A6B7GQH7
A0A6B7GQI1
A0A6B7GQI7
A0A6B7GQJ3
A0A6B7GQJ4
A0A6B7GQK0
A0A6B7GQK2
A0A6B7GQK4
A0A6B7GQK9
A0A6B7GQL4
A0A6B7GQL9
A0A6B7GQM0
A0A6B7GQM2
A0A6B7GQM3
A0A6B7GQM6
A0A6B7GQN1
A0A6B7GQN2
A0A6B7GQN4
A0A6B7GQN5
A0A6B7GQN7
A0A6B7GQN8
A0A6B7GQP3
A0A6B7GQP4
A0A6B7GQP5
A0A6B7GQP6
A0A6B7GQP8
A0A6B7GQP9
A0A6B7GQQ1
A0A6B7GQQ2
A0A6B7GQQ5
A0A6B7GQQ6
A0A6B7GQR1
A0A6B7GQR3
A0A6B7GQR6
A0A6B7GQR7
A0A6B7GQR8
A0A6B7GQR9
A0A6B7GQS2
A0A6B7GQS3
A0A6B7GQS4
A0A6B7GQS6
A0A6B7GQS7
A0A6B7GQS8
A0A6B7GQT2
A0A6B7GQT5
A0A6B7GQT7
A0A6B7GQT9
A0A6B7GQU5
A0A6B7GQU7
A0A6B7GQU9
A0A6B7GQV3
A0A6B7GQV5
A0A6B7GQV6
A0A6B7GQV9
A0A6B7GQW4
A0A6B7GQW5
A0A6B7GQW6
A0A6B7GQW7
A0A6B7GQW8
A0A6B7GQX0
A0A6B7GQX1
A0A6B7GQX6
A0A6B7GQX7
A0A6B7GQX9
A0A6B7GQY1
A0A6B7GQY3
A0A6B7GQY6
A0A6B7GQY7
A0A6B7GQY8
A0A6B7GQZ2
A0A6B7GQZ4
A0A6B7GQZ6
A0A6B7GQZ9
A0A6B7GR00
A0A6B7GR03
A0A6B7GR05
A0A6B7GR08
A0A6B7GR09
A0A6B7GR11
A0A6B7GR14
A0A6B7GR16
A0A6B7GR17
A0A6B7GR19
A0A6B7GR21
A0A6B7GR23
A0A6B7GR29
A0A6B7GR30
A0A6B7GR33
A0A6B7GR34
A0A6B7GR36
A0A6B7GR37
A0A6B7GR40
A0A6B7GR41
A0A6B7GR44
A0A6B7GR45
A0A6B7GR46
A0A6B7GR56
A0A6B7GR57
A0A6B7GR58
A0A6B7GR59
A0A6B7GR60
A0A6B7GR61
A0A6B7GR62
A0A6B7GR63
A0A6B7GR66
A0A6B7GR67
A0A6B7GR71
A0A6B7GR73
A0A6B7GR76
A0A6B7GR77
A0A6B7GR79
A0A6B7GR81
A0A6B7GR86
A0A6B7GR88
A0A6B7GR89
A0A6B7GR90
A0A6B7GR91
A0A6B7GR97
A0A6B7GR98
A0A6B7GR99
A0A6B7GRA1
A0A6B7GRA2
A0A6B7GRA3
A0A6B7GRA4
A0A6B7GRA5
A0A6B7GRA7
A0A6B7GRA9
A0A6B7GRB1
A0A6B7GRB4
A0A6B7GRB5
A0A6B7GRB8
A0A6B7GRC0
A0A6B7GRC3
A0A6B7GRC5
A0A6B7GRC6
A0A6B7GRC7
A0A6B7GRC9
A0A6B7GRD1
A0A6B7GRD3
A0A6B7GRD7
A0A6B7GRD8
A0A6B7GRE0
A0A6B7GRE1
A0A6B7GRE2
A0A6B7GRE3
A0A6B7GRE5
A0A6B7GRE7
A0A6B7GRE9
A0A6B7GRF2
A0A6B7GRF3
A0A6B7GRF4
A0A6B7GRF5
A0A6B7GRF6
A0A6B7GRF8
A0A6B7GRF9
A0A6B7GRG0
A0A6B7GRG1
A0A6B7GRG2
A0A6B7GRG4
A0A6B7GRG6
A0A6B7GRG9
A0A6B7GRH0
A0A6B7GRH1
A0A6B7GRH2
A0A6B7GRH4
A0A6B7GRH5
A0A6B7GRH6
A0A6B7GRH8
A0A6B7GRI2
A0A6B7GRI3
A0A6B7GRI5
A0A6B7GRI6
A0A6B7GRI9
A0A6B7GRJ1
A0A6B7GRJ3
A0A6B7GRJ4
A0A6B7GRJ5
A0A6B7GRJ6
A0A6B7GRK0
A0A6B7GRK1
A0A6B7GRK2
A0A6B7GRK4
A0A6B7GRK5
A0A6B7GRK6
A0A6B7GRK7
A0A6B7GRK8
A0A6B7GRL1
A0A6B7GRL4
A0A6B7GRL5
A0A6B7GRL8
A0A6B7GRM0
A0A6B7GRM1
A0A6B7GRM3
A0A6B7GRM5
A0A6B7GRM6
A0A6B7GRN0
A0A6B7GRN1
A0A6B7GRN2
A0A6B7GRN3
A0A6B7GRN4
A0A6B7GRN6
A0A6B7GRN7
A0A6B7GRN8
A0A6B7GRN9
A0A6B7GRP0
A0A6B7GRP1
A0A6B7GRP3
A0A6B7GRP6
A0A6B7GRP7
A0A6B7GRP9
A0A6B7GRQ0
A0A6B7GRQ2
A0A6B7GRQ4
A0A6B7GRQ5
A0A6B7GRQ6
A0A6B7GRQ7
A0A6B7GRQ9
A0A6B7GRR1
A0A6B7GRR5
A0A6B7GRR6
A0A6B7GRR7
A0A6B7GRR9
A0A6B7GRS1
A0A6B7GRS3
A0A6B7GRS4
A0A6B7GRS7
A0A6B7GRS8
A0A6B7GRS9
A0A6B7GRT0
A0A6B7GRT1
A0A6B7GRT2
A0A6B7GRT4
A0A6B7GRT5
A0A6B7GRT9
A0A6B7GRU1
A0A6B7GRU2
A0A6B7GRU3
A0A6B7GRU8
A0A6B7GRU9
A0A6B7GRV0
A0A6B7GRV1
A0A6B7GRV2
A0A6B7GRV3
A0A6B7GRV5
A0A6B7GRV6
A0A6B7GRV7
A0A6B7GRV9
A0A6B7GRW4
A0A6B7GRW5
A0A6B7GRW7
A0A6B7GRW9
A0A6B7GRX0
A0A6B7GRX1
A0A6B7GRX3
A0A6B7GRX4
A0A6B7GRX5
A0A6B7GRX7
A0A6B7GRX8
A0A6B7GRY0
A0A6B7GRY5
A0A6B7GRZ2
A0A6B7GRZ4
A0A6B7GRZ8
A0A6B7GRZ9
A0A6B7GS02
A0A6B7GS04
A0A6B7GS08
A0A6B7GS10
A0A6B7GS11
A0A6B7GS14
A0A6B7GS16
A0A6B7GS17
A0A6B7GS18
A0A6B7GS19
A0A6B7GS22
A0A6B7GS23
A0A6B7GS24
A0A6B7GS29
A0A6B7GS33
A0A6B7GS35
A0A6B7GS37
A0A6B7GS41
A0A6B7GS42
A0A6B7GS45
A0A6B7GS47
A0A6B7GS51
A0A6B7GS58
A0A6B7GS60
A0A6B7GS63
A0A6B7GS64
A0A6B7GS71
A0A6B7GS72
A0A6B7GS75
A0A6B7GS81
A0A6B7GS82
A0A6B7GS83
A0A6B7GS89
A0A6B7GS98
A0A6B7GSA3
A0A6B7GSA7
A0A6B7GSA8
A0A6B7GSB8
A0A6B7GSC1
A0A6B7GSD0
A0A6B7GSD2
A0A6B7GSD7
A0A6B7GSE6
A0A6B7GSE8
A0A6B7GSG1
A0A6B7GSG6
A0A6B7GSG9
A0A6B7GSH0
A0A6B7GSH5
A0A6B7GSH9
A0A6B7GSI3
A0A6B7GSJ1
A0A6B7GSJ7
A0A6B7GSK0
A0A6B7GSK4
A0A6B7GSK5
A0A6B7GSL5
A0A6B7GSN1
A0A6B7GSP2
A0A6B7GSQ2
A0A6B7GSR1
A0A6B7GSS0
A0A6B7GSU0
A0A6B7GSU8
A0A6B7GSV8
A0A6B7GSW9
A0A6B7GSX6
A0A6B7GSX8
A0A6B7GSY7
A0A6B7GSY8
A0A6B7GSZ8
A0A6B7GT06
A0A6B7GT08
A0A6B7GT14
A0A6B7GT30
A0A6B7HM80
A0A6B7L8S7
A0A6B7L8T5
A0A6B7L8T8
A0A6B7L8T9
A0A6B7L8U8
A0A6B7L966
A0A6B7L971
A0A6B7L977
A0A6B7LAC9
A0A6B7LAD4
A0A6B7LF24
A0A6B7LF35
A0A6B7LF66
A0A6B7LFC2
A0A6B7LFC9
A0A6B7LFE0
A0A6B7LGR1
A0A6B7LGR8
A0A6B7LGX8
A0A6B7LHC2
A0A6B7LHL1
A0A6B7LHL6
A0A6B7LI61
A0A6B7LI72
A0A6B7LI79
A0A6B7LIL0
A0A6B7LIM4
A0A6B7LIS8
A0A6B7LIU6
A0A6B7LMT6
A0A6B7LMU5
A0A6B7LMW0
A0A6B7LMX6
A0A6B7LPA6
A0A6B7LPB5
A0A6B7LPC3
A0A6B7LPD1
A0A6B7LPD9
A0A6B7LPF0
A0A6B7LU21
A0A6B7LU28
A0A6B7LV91
A0A6B7LYW9
A0A6B7LYX8
A0A6B7LZU2
A0A6B7LZV0
A0A6B9C7M8
A0A6B9C9H7
A0A6B9D9A5
A0A6B9D9A9
A0A6B9D9B3
A0A6B9D9C1
A0A6B9D9D0
A0A6B9D9D5
A0A6B9D9E0
A0A6B9D9E2
A0A6B9D9E6
A0A6B9D9F5
A0A6B9D9F6
A0A6B9D9F8
A0A6B9D9F9
A0A6B9D9G6
A0A6B9D9G8
A0A6B9D9G9
A0A6B9D9H0
A0A6B9D9H4
A0A6B9D9H7
A0A6B9D9I1
A0A6B9D9I7
A0A6B9D9I9
A0A6B9D9J3
A0A6B9D9J8
A0A6B9D9J9
A0A6B9D9K2
A0A6B9D9K4
A0A6B9D9L1
A0A6B9D9L4
A0A6B9D9M0
A0A6B9D9M9
A0A6B9D9N2
A0A6B9D9P1
A0A6B9D9Q0
A0A6B9D9Q2
A0A6B9D9R0
A0A6B9D9R5
A0A6B9D9S2
A0A6B9D9S8
A0A6B9D9T1
A0A6B9D9T6
A0A6B9D9U5
A0A6B9D9U6
A0A6B9D9V3
A0A6B9D9W5
A0A6B9D9X1
A0A6B9DAT8
A0A6B9DAU3
A0A6B9DAV0
A0A6B9DAV3
A0A6B9DAV9
A0A6B9DAW5
A0A6B9DAX4
A0A6B9DAY1
A0A6B9DD72
A0A6B9DD76
A0A6B9DD79
A0A6B9DD82
A0A6B9DD84
A0A6B9DD88
A0A6B9DD93
A0A6B9DD96
A0A6B9DDA1
A0A6B9DDA4
A0A6B9DDA5
A0A6B9DDA7
A0A6B9DDB1
A0A6B9DDB2
A0A6B9DDB3
A0A6B9DDB4
A0A6B9DDB8
A0A6B9DDB9
A0A6B9DDC1
A0A6B9DDC3
A0A6B9DDC4
A0A6B9DDC6
A0A6B9DDC9
A0A6B9DDD5
A0A6B9DDD6
A0A6B9DDD9
A0A6B9DDQ4
A0A6B9DDR4
A0A6B9DDS7
A0A6B9DDT1
A0A6B9DDT7
A0A6B9DDV2
A0A6B9DDY6
A0A6B9DDZ2
A0A6B9DE19
A0A6B9DED9
A0A6B9DEE3
A0A6B9DEF8
A0A6B9DEH1
A0A6B9DEY6
A0A6B9DEZ5
A0A6B9DF24
A0A6B9DF36
A0A6B9DF43
A0A6B9DF48
A0A6B9DGS3
A0A6B9DGS4
A0A6B9DGT3
A0A6B9DGV2
A0A6B9DH03
A0A6B9DH18
A0A6B9DHV1
A0A6B9DHX6
A0A6B9DHY5
A0A6B9DHZ9
A0A6B9DJJ5
A0A6B9DJN5
A0A6B9DJP7
A0A6B9DJQ7
A0A6B9DJR8
A0A6B9DLU9
A0A6B9DLX2
A0A6B9DLY6
A0A6B9DLZ3
A0A6B9DM68
A0A6B9EXN5
A0A6B9HAT0
A0A6B9HC96
A0A6B9I7K4
A0A6B9I983
A0A6B9LV32
A0A6B9LV38
A0A6B9LV51
A0A6B9LV57
A0A6B9LV58
A0A6B9LV66
A0A6B9LV67
A0A6B9LV72
A0A6B9LV88
A0A6B9LV98
A0A6B9LVA4
A0A6B9LVA5
A0A6B9LVC0
A0A6B9LVC1
A0A6B9LVC7
A0A6B9LVD4
A0A6B9LVD7
A0A6B9LVE7
A0A6B9LVG8
A0A6B9LVI9
A0A6B9LVJ7
A0A6B9LVJ8
A0A6B9LVK2
A0A6B9LVK3
A0A6B9LVL5
A0A6B9LVL6
A0A6B9LVM6
A0A6B9LVN0
A0A6B9LVN8
A0A6B9LVN9
A0A6B9LVP4
A0A6B9LVP5
A0A6B9LVQ3
A0A6B9LVR1
A0A6B9LVR3
A0A6B9LVR9
A0A6B9LVS4
A0A6B9LVS9
A0A6B9LVT6
A0A6B9LVV1
A0A6B9LVV6
A0A6B9LVW4
A0A6B9LVW7
A0A6B9LVX2
A0A6B9LVX7
A0A6B9LVY6
A0A6B9LVY9
A0A6B9LVZ6
A0A6B9LW05
A0A6B9LW10
A0A6B9LW22
A0A6B9LW50
A0A6B9LW70
A0A6B9LW96
A0A6B9LWA3
A0A6B9LWC9
A0A6B9LWD6
A0A6B9LWE7
A0A6B9LWG3
A0A6B9LWH6
A0A6B9LWI3
A0A6B9LWK0
A0A6B9LWL0
A0A6B9LWL9
A0A6B9LWN2
A0A6B9LWP9
A0A6B9LWR3
A0A6B9LWT5
A0A6B9LWU2
A0A6B9LWV1
A0A6B9LWW2
A0A6B9LWX2
A0A6B9LWX8
A0A6B9LWZ2
A0A6B9LX00
A0A6B9LX05
A0A6B9LX08
A0A6B9LX14
A0A6B9LX26
A0A6B9LX52
A0A6B9LX60
A0A6B9LX67
A0A6B9LX76
A0A6B9LX95
A0A6B9LXA4
A0A6B9LXB3
A0A6B9LXC7
A0A6B9LXD7
A0A6B9LXF5
A0A6B9LXG4
A0A6B9LXH7
A0A6B9LXK0
A0A6B9LXL3
A0A6B9LXM5
A0A6B9LXN6
A0A6B9LXP3
A0A6B9LXP4
A0A6B9LXQ4
A0A6B9LXR4
A0A6B9LXS2
A0A6B9LXT1
A0A6B9LXU0
A0A6B9LXW2
A0A6B9LXX1
A0A6B9LXX9
A0A6B9LXY2
A0A6B9LXZ2
A0A6B9LXZ9
A0A6B9LY09
A0A6B9LY19
A0A6B9LY34
A0A6B9LY53
A0A6B9LY73
A0A6B9LY83
A0A6B9LYE0
A0A6B9LYE9
A0A6B9LYG6
A0A6B9LYH7
A0A6B9LYJ2
A0A6B9LYJ7
A0A6B9LYL7
A0A6B9LYN1
A0A6B9LYQ6
A0A6B9M1K4
A0A6B9M1L3
A0A6B9M1M6
A0A6B9M1N0
A0A6B9M1N8
A0A6B9M1R1
A0A6B9M1S0
A0A6B9M1T8
A0A6B9M1U6
A0A6B9M1W4
A0A6B9M1Y0
A0A6B9M1Y3
A0A6B9M1Z1
A0A6B9M1Z5
A0A6B9M1Z9
A0A6B9M207
A0A6B9M239
A0A6B9M255
A0A6B9M282
A0A6B9M287
A0A6B9M2B3
A0A6B9M2C9
A0A6B9M2D7
A0A6B9M444
A0A6B9M450
A0A6B9M465
A0A6B9M476
A0A6B9M484
A0A6B9M491
A0A6B9M4A1
A0A6B9M4B9
A0A6B9M4C5
A0A6B9M4D2
A0A6B9M4E2
A0A6B9M4F3
A0A6B9M4G0
A0A6B9M4G7
A0A6B9M4H3
A0A6B9M4I9
A0A6B9M4J7
A0A6B9M4K4
A0A6B9M4L8
A0A6B9M4M5
A0A6B9M4P3
A0A6B9M4Q3
A0A6B9M4R3
A0A6B9M4W2
A0A6B9M4X6
A0A6B9M4Z3
A0A6B9M4Z6
A0A6B9M505
A0A6B9M5J5
A0A6B9M5L3
A0A6B9M5L8
A0A6B9M5N6
A0A6B9M5Q3
A0A6B9M5R1
A0A6B9M5R7
A0A6B9M5S8
A0A6B9M5T6
A0A6B9M5U4
A0A6B9M5Y4
A0A6B9M5Z7
A0A6B9M620
A0A6B9M626
A0A6B9M647
A0A6B9M656
A0A6B9M661
A0A6B9M678
A0A6B9M685
A0A6B9M693
A0A6B9M6A7
A0A6B9M6B2
A0A6B9M6C3
A0A6B9M6D3
A0A6B9M7A5
A0A6B9M7B6
A0A6B9M7C0
A0A6B9M7C8
A0A6B9M7D2
A0A6B9M7D7
A0A6B9M7D8
A0A6B9M7E4
A0A6B9M7E9
A0A6B9M7F7
A0A6B9M7F9
A0A6B9M7I5
A0A6B9M7I7
A0A6B9M7I9
A0A6B9M7J9
A0A6B9M7K3
A0A6B9M7K9
A0A6B9M7L6
A0A6B9M7L8
A0A6B9M7M2
A0A6B9M7M3
A0A6B9M7N0
A0A6B9M7P0
A0A6B9M7P3
A0A6B9M7P7
A0A6B9M7P9
A0A6B9M7Q0
A0A6B9M7Q9
A0A6B9M7R1
A0A6B9M7R8
A0A6B9M7S1
A0A6B9M7S4
A0A6B9M7T5
A0A6B9M7T7
A0A6B9M7U4
A0A6B9M7V0
A0A6B9M7V6
A0A6B9M7W1
A0A6B9M7W7
A0A6B9M7X5
A0A6B9M7X7
A0A6B9M7Y4
A0A6B9M7Z7
A0A6B9M804
A0A6B9M808
A0A6B9M810
A0A6B9M818
A0A6B9M825
A0A6B9M826
A0A6B9M833
A0A6B9M837
A0A6B9M843
A0A6B9MG78
A0A6B9MG89
A0A6B9MIJ7
A0A6B9NTV4
A0A6B9NUE7
A0A6B9NV08
A0A6B9NV19
A0A6B9NV93
A0A6B9NVA8
A0A6B9NVE2
A0A6B9NW16
A0A6B9NW20
A0A6B9NW33
A0A6B9NXW8
A0A6B9NZ40
A0A6B9NZ96
A0A6B9P0S5
A0A6B9P2C4
A0A6B9P349
A0A6B9P419
A0A6B9P4T8
A0A6B9P9E9
A0A6B9PAH3
A0A6B9PAJ5
A0A6B9PAQ5
A0A6B9PAY0
A0A6B9PB66
A0A6B9PHM7
A0A6B9PIT0
A0A6B9PJ32
A0A6B9PJX5
A0A6B9QAF9
A0A6B9QAJ9
A0A6B9QAK1
A0A6B9QAK7
A0A6B9QAK9
A0A6B9QAL0
A0A6B9QAM9
A0A6B9QAN2
A0A6B9QAN4
A0A6B9QAN7
A0A6B9QAQ1
A0A6B9QAQ2
A0A6B9QAQ9
A0A6B9QAR4
A0A6B9QAS1
A0A6B9QAS8
A0A6B9QAT2
A0A6B9QAT6
A0A6B9QAU4
A0A6B9QAV6
A0A6B9QAW4
A0A6B9QAW5
A0A6B9QAX1
A0A6B9QAZ5
A0A6B9QB01
A0A6B9QB04
A0A6B9QB18
A0A6B9QB23
A0A6B9QB28
A0A6B9QB48
A0A6B9QB62
A0A6B9QB83
A0A6B9QB90
A0A6B9QBD8
A0A6B9QBE8
A0A6B9QBF7
A0A6B9QBG7
A0A6B9QBH6
A0A6B9QBH9
A0A6B9QBI8
A0A6B9QBJ1
A0A6B9QBK0
A0A6B9QBL3
A0A6B9QBM1
A0A6B9QBN1
A0A6B9QBP1
A0A6B9QBS8
A0A6B9QBT9
A0A6B9QBV9
A0A6B9QD00
A0A6B9QD36
A0A6B9QD45
A0A6B9RUY0
A0A6B9RZC4
A0A6B9S2Z3
A0A6B9S8N8
A0A6B9S8N9
A0A6B9S8Q4
A0A6B9S8T1
A0A6B9S8U4
A0A6B9S8V6
A0A6B9S8V8
A0A6B9S8W3
A0A6B9S8X1
A0A6B9S8Y3
A0A6B9S8Y8
A0A6B9S8Z8
A0A6B9S912
A0A6B9S917
A0A6B9S925
A0A6B9S932
A0A6B9S9S2
A0A6B9S9V4
A0A6B9S9W8
A0A6B9S9Y4
A0A6B9SA14
A0A6B9SAI0
A0A6B9SAJ8
A0A6B9SAN1
A0A6B9SAR2
A0A6B9SAS9
A0A6B9SAU6
A0A6B9SBF2
A0A6B9SBI5
A0A6B9SBJ2
A0A6B9SBJ5
A0A6B9SBK4
A0A6B9SBL2
A0A6B9SBM8
A0A6B9SBM9
A0A6B9SBP3
A0A6B9SBP9
A0A6B9SBR0
A0A6B9SBS5
A0A6B9SBS7
A0A6B9SBT8
A0A6B9SBV7
A0A6B9SCF0
A0A6B9SCF8
A0A6B9SCH8
A0A6B9SCJ1
A0A6B9SCK2
A0A6B9SD83
A0A6B9SDB2
A0A6B9UE22
A0A6B9UKF2
A0A6B9ULK0
A0A6B9VHA6
A0A6B9VHC5
A0A6B9VHI8
A0A6B9VHK9
A0A6B9VHL5
A0A6B9VHM0
A0A6B9VHN4
A0A6B9VHQ6
A0A6B9VHR1
A0A6B9VHS6
A0A6B9VHT5
A0A6B9VHU1
A0A6B9VHV6
A0A6B9VI23
A0A6B9VI32
A0A6B9VI38
A0A6B9VI45
A0A6B9VI78
A0A6B9VIP2
A0A6B9VIP8
A0A6B9VIQ6
A0A6B9VIR3
A0A6B9VIR9
A0A6B9VIT1
A0A6B9VIT6
A0A6B9VIX5
A0A6B9VIY7
A0A6B9VIZ4
A0A6B9VJ82
A0A6B9VJ90
A0A6B9VJA3
A0A6B9VJB0
A0A6B9VJB6
A0A6B9VJC3
A0A6B9VJD1
A0A6B9VJW0
A0A6B9VJW5
A0A6B9VJY1
A0A6B9VJZ1
A0A6B9VK18
A0A6B9VK36
A0A6B9VK43
A0A6B9VK50
A0A6B9VK58
A0A6B9VK64
A0A6B9VKP6
A0A6B9VKS2
A0A6B9VKT2
A0A6B9VKV1
A0A6B9XL72
A0A6B9XLB2
A0A6B9XLB8
A0A6B9XLD0
A0A6B9XLE4
A0A6B9XLF4
A0A6B9XLJ6
A0A6B9XLM4
A0A6B9XLQ0
A0A6B9XLR2
A0A6B9XLS2
A0A6B9XMK6
A0A6B9XMN3
A0A6B9XMP5
A0A6B9XMQ4
A0A6B9XMS3
A0A6B9XN08
A0A6B9XN17
A0A6B9XN25
A0A6B9XN31
A0A6B9XN89
A0A6B9XNW5
A0A6B9XNX2
A0A6B9XNX4
A0A6B9XNY5
A0A6B9XNY6
A0A6B9XNZ8
A0A6B9XP04
A0A6B9XP74
A0A6B9XP84
A0A6B9XP90
A0A6B9XP99
A0A6B9XQ28
A0A6B9XQ42
A0A6B9XQ71
A0A6B9XQ86
A0A6B9XQ99
A0A6B9XQC6
A0A6B9XQC9
A0A6B9XQD8
A0A6B9XQG5
A0A6B9XQH6
A0A6B9XQJ2
A0A6B9XQN7
A0A6B9XQQ3
A0A6B9XQR1
A0A6B9XQR7
A0A6B9XQS4
A0A6B9XQW4
A0A6B9XQY2
A0A6B9XQY8
A0A6B9XR03
A0A6B9XR17
A0A6B9XR29
A0A6B9XR31
A0A6B9XR45
A0A6B9XR56
A0A6B9XR99
A0A6B9XRI3
A0A6B9XRM7
A0A6B9XRQ9
A0A6B9XRS9
A0A6B9XS76
A0A6B9XS95
A0A6B9XSD2
A0A6B9XT07
A0A6B9XT20
A0A6B9XT33
A0A6B9XTQ4
A0A6B9XUL3
A0A6B9XWN3
A0A6B9Y0H5
A0A6B9Y0R7
A0A6B9Y1G7
A0A6C0ABC4
A0A6C0ABH1
A0A6C0ABH8
A0A6C0ABI5
A0A6C0ABK1
A0A6C0ABM5
A0A6C0ABY1
A0A6C0ACB8
A0A6C0MC96
A0A6C0MCB9
A0A6C0MCE2
A0A6C0MCG2
A0A6C0MCG3
A0A6C0MCI4
A0A6C0MCI5
A0A6C0MCJ6
A0A6C0MCK7
A0A6C0MCK9
A0A6C0MCL1
A0A6C0MCM0
A0A6C0MCM8
A0A6C0MCT0
A0A6C0MCX3
A0A6C0MCZ1
A0A6C0MD14
A0A6C0MD85
A0A6C0MD97
A0A6C0MDA7
A0A6C0MDB9
A0A6C0MDE1
A0A6C0MDF3
A0A6C0MDH4
A0A6C0MDP0
A0A6C0MDQ2
A0A6C0MDR4
A0A6C0ME16
A0A6C0ME39
A0A6C0ME50
A0A6C0ME65
A0A6C0ME75
A0A6C0MEB4
A0A6C0MEB5
A0A6C0MEB6
A0A6C0MEC5
A0A6C0MED5
A0A6C0MED6
A0A6C0MEE6
A0A6C0MEF4
A0A6C0MEF8
A0A6C0MEG4
A0A6C0MEH4
A0A6C0MEH9
A0A6C0MGN1
A0A6C0MGN9
A0A6C0MGQ1
A0A6C0MGR1
A0A6C0MGT2
A0A6C0N887
A0A6C0N898
A0A6C0N8A0
A0A6C0N8A3
A0A6C0N8B0
A0A6C0N8B4
A0A6C0N8B8
A0A6C0N8C3
A0A6C0N8C8
A0A6C0N8D1
A0A6C0N8D4
A0A6C0N8E1
A0A6C0N8F4
A0A6C0N8G1
A0A6C0N8K9
A0A6C0N8L5
A0A6C0N8M1
A0A6C0N8P0
A0A6C0N8P3
A0A6C0N8Q2
A0A6C0N8Q3
A0A6C0N8Q5
A0A6C0N8R3
A0A6C0N8R5
A0A6C0N8R6
A0A6C0N8R9
A0A6C0N8S2
A0A6C0N8S3
A0A6C0N8S4
A0A6C0N8T3
A0A6C0N8T4
A0A6C0N8T5
A0A6C0N8U6
A0A6C0N8U8
A0A6C0N8U9
A0A6C0N8V5
A0A6C0N8W4
A0A6C0N8Y4
A0A6C0NBP9
A0A6C0NBR6
A0A6C0NBT3
A0A6C0NBV4
A0A6C0RZY7
A0A6C0S001
A0A6C0S054
A0A6C0S056
A0A6C0S069
A0A6C0S071
A0A6C0S095
A0A6C0S0T9
A0A6C0S0V3
A0A6C0S1Q9
A0A6C0S1R3
A0A6C0S1R9
A0A6C0S1S0
A0A6C0S1S9
A0A6C0S1Y8
A0A6C0S1Z7
A0A6C0S204
A0A6C0S207
A0A6C0S211
A0A6C0S226
A0A6C0S228
A0A6C0S239
A0A6C0S261
A0A6C0S269
A0A6C0TA73
A0A6C0TAK8
A0A6C0TAN9
A0A6C0TAT6
A0A6C0TAT8
A0A6C0TBG6
A0A6C0TBH5
A0A6C0TBJ0
A0A6C0TBV5
A0A6C0TBZ9
A0A6C0TC73
A0A6C0TCA3
A0A6C0TCI9
A0A6C0TCT6
A0A6C0TDJ0
A0A6C0TEB2
A0A6C0TEI6
A0A6C0TF88
A0A6C0W7T1
A0A6F8NZ60
A0A6F8PDY4
A0A6F8PDY9
A0A6F8PDZ1
A0A6F8PDZ5
A0A6F8PDZ6
A0A6F8PE75
A0A6F8Z4R6
A0A6F8Z4Z2
A0A6G5PRG7
A0A6G5Q9X9
A0A6G5Q9Y6
A0A6G5Q9Y9
A0A6G5Q9Z0
A0A6G5QA21
A0A6G5QA46
A0A6G5QA88
A0A6G5QAI0
A0A6G5RTF3
A0A6G5RTF7
A0A6G5RTP4
A0A6G5RTT4
A0A6G5RTU4
A0A6G5RU84
A0A6G5RUA1
A0A6G5RUB3
A0A6G5RV49
A0A6G5SZE2
A0A6G5SZE6
A0A6G5SZE7
A0A6G5SZF1
A0A6G5SZF3
A0A6G5SZF6
A0A6G5SZF8
A0A6G5SZG6
A0A6G5SZG7
A0A6G5SZH3
A0A6G5SZH4
A0A6G5SZI0
A0A6G5SZI1
A0A6G5SZI7
A0A6G5SZI8
A0A6G5SZJ4
A0A6G5SZJ5
A0A6G5SZK0
A0A6G5SZK1
A0A6G5SZK8
A0A6G5SZK9
A0A6G5SZL5
A0A6G5SZL6
A0A6G5SZM1
A0A6G5SZM3
A0A6G5SZM9
A0A6G5SZN0
A0A6G5T004
A0A6G5T007
A0A6G5T011
A0A6G5T014
A0A6G5T016
A0A6G5T018
A0A6G5T021
A0A6G5T023
A0A6G5T025
A0A6G5T029
A0A6G5T030
A0A6G5T033
A0A6G5T036
A0A6G5T037
A0A6G5T040
A0A6G5T043
A0A6G5T044
A0A6G5T046
A0A6G5T050
A0A6G5T051
A0A6G5T058
A0A6G5T0T5
A0A6G5T0U5
A0A6G5T0U8
A0A6G5T0V4
A0A6G5T0V8
A0A6G5T0W5
A0A6G5T0W8
A0A6G5T0X4
A0A6G5T0X6
A0A6G5T0Y3
A0A6G5T0Y5
A0A6G5T0Z2
A0A6G5T0Z4
A0A6G5T102
A0A6G5T106
A0A6G5T109
A0A6G5T115
A0A6G5T119
A0A6G5T124
A0A6G5T128
A0A6G5T134
A0A6G5T138
A0A6G5T144
A0A6G5T147
A0A6G5T153
A0A6G5T156
A0A6G5T163
A0A6G5T165
A0A6G5T1G7
A0A6G5T1H3
A0A6G5T1H7
A0A6G5T1I3
A0A6G5T1I7
A0A6G5T1J3
A0A6G5T1J7
A0A6G5T1K2
A0A6G5T1K7
A0A6G5T1L2
A0A6G5T1L7
A0A6G5T1M3
A0A6G5T1M7
A0A6G5T1N3
A0A6G5T1P0
A0A6G5T1P4
A0A6G5T1Q0
A0A6G5T1Q3
A0A6G5T1R0
A0A6G5T1R3
A0A6G5T1S0
A0A6G5T1S4
A0A6G5T1T0
A0A6G5T1T4
A0A6G5T1U0
A0A6G5T1U1
A0A6G5T1V0
A0A6G5T1V2
A0A6G5T307
A0A6G5T316
A0A6G5T327
A0A6G5T342
A0A6G5T351
A0A6G5T361
A0A6G5T383
A0A6G5T392
A0A6G5T3A2
A0A6G5T3B2
A0A6G5T3C1
A0A6G5T3C3
A0A6G5T3D1
A0A6G5T3D3
A0A6G5T3E0
A0A6G5T3E3
A0A6G5T3F0
A0A6G5T3G2
A0A6G5T3H1
A0A6G5T3H2
A0A6G5T3I2
A0A6G5T3I4
A0A6G5T3J3
A0A6G5T3K1
A0A6G5T3L1
A0A6G5T3M1
A0A6G5T3N1
A0A6G5T3X3
A0A6G5T3Y2
A0A6G5T3Z1
A0A6G5T403
A0A6G5T412
A0A6G5T426
A0A6G5T434
A0A6G6A3N4
A0A6G6A3Q3
A0A6G6A3R3
A0A6G6A3R5
A0A6G6A3S3
A0A6G6A3S6
A0A6G6A3T4
A0A6G6A3U3
A0A6G6A3U4
A0A6G6A3V2
A0A6G6A3W2
A0A6G6A3W3
A0A6G6A3W5
A0A6G6A3X3
A0A6G6A3Y7
A0A6G6A3Z5
A0A6G6A3Z6
A0A6G6A405
A0A6G6A406
A0A6G6A416
A0A6G6A423
A0A6G6A432
A0A6G6A442
A0A6G6A4N6
A0A6G6A4P8
A0A6G6A4R7
A0A6G6A4S7
A0A6G6A507
A0A6G6A515
A0A6G6A535
A0A6G6A536
A0A6G6A542
A0A6G6A546
A0A6G6A549
A0A6G6A556
A0A6G6A565
A0A6G6A567
A0A6G6A571
A0A6G6A575
A0A6G6A577
A0A6G6A585
A0A6G6A587
A0A6G6A588
A0A6G6A590
A0A6G6A597
A0A6G6A598
A0A6G6A5B9
A0A6G6A5D8
A0A6G6A7A2
A0A6G6A7B1
A0A6G6A7C3
A0A6G6A7D1
A0A6G6A7E3
A0A6G6A7E8
A0A6G6A7F0
A0A6G6A7F9
A0A6G6A7G0
A0A6G6A7G5
A0A6G6A7H0
A0A6G6A7H9
A0A6G6A7I0
A0A6G6A7I7
A0A6G6A7J0
A0A6G6A7J7
A0A6G6A7J9
A0A6G6A7L8
A0A6G6A7N0
A0A6G6A872
A0A6G6A892
A0A6G6A8A2
A0A6G6A8C0
A0A6G6A8D0
A0A6G6A8I7
A0A6G6A8K7
A0A6G6A8K8
A0A6G6A8M8
A0A6G6A8N7
A0A6G6A8P3
A0A6G6A8P7
A0A6G6A8P8
A0A6G6A8Q2
A0A6G6A8Q5
A0A6G6A8Q6
A0A6G6A8Q8
A0A6G6A8R3
A0A6G6A8R5
A0A6G6A8R8
A0A6G6A8S6
A0A6G6A8T6
A0A6G6A8U0
A0A6G6A8U5
A0A6G6A8U9
A0A6G6A8X7
A0A6G6A8Y7
A0A6G6A8Z7
A0A6G6A906
A0A6G6A915
A0A6G6A924
A0A6G6BZS2
A0A6G6BZS4
A0A6G6C3X3
A0A6G6C3X4
A0A6G6C3X5
A0A6G6C3X7
A0A6G6C3Z7
A0A6G6C3Z9
A0A6G6C401
A0A6G6C406
A0A6G6C412
A0A6G6C420
A0A6G6C5S6
A0A6G6C5S7
A0A6G6C5S9
A0A6G6C5T7
A0A6G6C5U3
A0A6G6C5U5
A0A6G6C5U6
A0A6G6C5V3
A0A6G6C5V5
A0A6G6C5V8
A0A6G6C5W1
A0A6G6C5W4
A0A6G6C5W5
A0A6G6C5W6
A0A6G6C5W8
A0A6G6C5X1
A0A6G6C5X2
A0A6G6C5X3
A0A6G6C5X4
A0A6G6C5X6
A0A6G6C5Y0
A0A6G6C5Y1
A0A6G6C5Y2
A0A6G6C5Y3
A0A6G6C5Y4
A0A6G6C5Y6
A0A6G6C5Y7
A0A6G6C5Y9
A0A6G6C5Z0
A0A6G6C5Z1
A0A6G6C5Z3
A0A6G6C5Z4
A0A6G6C5Z6
A0A6G6C5Z7
A0A6G6C5Z9
A0A6G6C600
A0A6G6C601
A0A6G6C603
A0A6G6C607
A0A6G6C609
A0A6G6C612
A0A6G6C613
A0A6G6C616
A0A6G6C626
A0A6G6C627
A0A6G6C629
A0A6G6C643
A0A6G6C653
A0A6G6C656
A0A6G6CEA9
A0A6G6CEB1
A0A6G6CEB5
A0A6G6CEB8
A0A6G6CEB9
A0A6G6CEC4
A0A6G6CED0
A0A6G6CED1
A0A6G6CED2
A0A6G6CED5
A0A6G6CED6
A0A6G6CED9
A0A6G6CEE0
A0A6G6CEE2
A0A6G6CEE4
A0A6G6CEE6
A0A6G6CEE9
A0A6G6CEF0
A0A6G6CEF1
A0A6G6CEF2
A0A6G6CEF4
A0A6G6CEF7
A0A6G6CEF9
A0A6G6CEG0
A0A6G6CEG2
A0A6G6CEG3
A0A6G6CEG5
A0A6G6CEG6
A0A6G6CEG8
A0A6G6CEG9
A0A6G6CEH1
A0A6G6CEH2
A0A6G6CEH3
A0A6G6CEH5
A0A6G6CEH9
A0A6G6CEI0
A0A6G6CEI1
A0A6G6CEI2
A0A6G6CEI3
A0A6G6CEI5
A0A6G6CEI9
A0A6G6CEJ0
A0A6G6CEJ4
A0A6G6CEK1
A0A6G6CEK5
A0A6G6CEK9
A0A6G6CEL2
A0A6G6CEL8
A0A6G6CEN6
A0A6G6CEP5
A0A6G6CEQ3
A0A6G6CER2
A0A6G6CW75
A0A6G6CWE2
A0A6G6D4T8
A0A6G6D4U9
A0A6G6D4W7
A0A6G6D4X6
A0A6G6D4X7
A0A6G6D4Z3
A0A6G6D4Z6
A0A6G6D505
A0A6G6D513
A0A6G6D521
A0A6G6D526
A0A6G6D532
A0A6G6D548
A0A6G6D559
A0A6G6D570
A0A6G6D580
A0A6G6D584
A0A6G6D593
A0A6G6D5A4
A0A6G6D5A7
A0A6G6D5A9
A0A6G6D5B9
A0A6G6D5C6
A0A6G6D5D1
A0A6G6D5D9
A0A6G6D5E5
A0A6G6D5E8
A0A6G6D5F2
A0A6G6D5F9
A0A6G6D5H7
A0A6G6D5J3
A0A6G6D5N6
A0A6G6D5Q3
A0A6G6D5R1
A0A6G6D5S0
A0A6G6D5S6
A0A6G6D5S8
A0A6G6D5S9
A0A6G6D5T4
A0A6G6D5U5
A0A6G6D5V0
A0A6G6D5X1
A0A6G6D5X8
A0A6G6D5X9
A0A6G6D5Y1
A0A6G6D5Y3
A0A6G6D5Z0
A0A6G6D5Z6
A0A6G6D684
A0A6G6D6A6
A0A6G6FQK7
A0A6G6FQL3
A0A6G6FQN0
A0A6G6FQS8
A0A6G6FQU7
A0A6G6FQZ1
A0A6G6FSN5
A0A6G7GG58
A0A6G7GG71
A0A6G7GGA6
A0A6G7IUG6
A0A6G7IUJ3
A0A6G7IUJ8
A0A6G7IUK2
A0A6G7IUK8
A0A6G7IUL1
A0A6G7IUL8
A0A6G7IUM7
A0A6G7IUN1
A0A6G7IUN5
A0A6G7IUN7
A0A6G7IUP1
A0A6G7IUP4
A0A6G7IUQ5
A0A6G7IUS3
A0A6G7IUS4
A0A6G7IUT2
A0A6G7IUU2
A0A6G7IV36
A0A6G7IV58
A0A6G7IV73
A0A6G7IV83
A0A6G7IV88
A0A6G7IV93
A0A6G7IV97
A0A6G7IVA6
A0A6G7IVB0
A0A6G7IVB2
A0A6G7IVB7
A0A6G7IVC2
A0A6G7IVC4
A0A6G7IVE3
A0A6G7IVE9
A0A6G7IVF3
A0A6G7IVF9
A0A6G7IVG3
A0A6G7IVH0
A0A6G7IVI3
A0A6G7IVJ3
A0A6G7IVJ8
A0A6G7IVL8
A0A6G7IVM6
A0A6G7IVN7
A0A6G7IVN9
A0A6G7IVP9
A0A6G7IVR9
A0A6G7IVT9
A0A6G7IVU9
A0A6G7IVW0
A0A6G7L1U0
A0A6G7L1U7
A0A6G7L1V7
A0A6G7L1W2
A0A6G7L1W7
A0A6G7L1W8
A0A6G7L1W9
A0A6G7L1X0
A0A6G7L1X6
A0A6G7L1Y4
A0A6G7L1Y8
A0A6G7L1Y9
A0A6G7L1Z0
A0A6G7L1Z1
A0A6G7L1Z4
A0A6G7L201
A0A6G7L202
A0A6G7L206
A0A6G7L207
A0A6G7L208
A0A6G7L209
A0A6G7L210
A0A6G7L212
A0A6G7L213
A0A6G7L216
A0A6G7L217
A0A6G7L219
A0A6G7L220
A0A6G7L223
A0A6G7L224
A0A6G7L226
A0A6G7L231
A0A6G7L233
A0A6G7L234
A0A6G7L235
A0A6G7L236
A0A6G7L237
A0A6G7L238
A0A6G7L245
A0A6G7L246
A0A6G7L247
A0A6G7L250
A0A6G7L257
A0A6G7L266
A0A6G7L296
A0A6G7L2A6
A0A6G7L2B6
A0A6G7L2C6
A0A6G7L2D6
A0A6G7NUE0
A0A6G7NYS6
A0A6G7NYT2
A0A6G7NYT5
A0A6G7NYV5
A0A6G7NYV6
A0A6G7NYW1
A0A6G7NYW3
A0A6G7NYW5
A0A6G7NYX1
A0A6G7NYX3
A0A6G7NYX5
A0A6G7NYX6
A0A6G7NYY1
A0A6G7NYY3
A0A6G7NYY4
A0A6G7NYY5
A0A6G7NYY7
A0A6G7NYZ4
A0A6G7NYZ5
A0A6G7NYZ8
A0A6G7NZ01
A0A6G7NZ03
A0A6G7NZ14
A0A6G7NZ18
A0A6G7NZ20
A0A6G7NZ22
A0A6G7NZ28
A0A6G7NZ33
A0A6G7NZ38
A0A6G7NZ40
A0A6G7NZ48
A0A6G7NZ51
A0A6G7NZ52
A0A6G7NZ58
A0A6G7NZ60
A0A6G7NZ62
A0A6G7NZ79
A0A6G7NZ84
A0A6G7NZ89
A0A6G7NZ95
A0A6G7NZ99
A0A6G7NZA3
A0A6G7NZB3
A0A6G7NZB7
A0A6G7NZC7
A0A6G7NZD6
A0A6G7NZD7
A0A6G7NZE6
A0A6G7NZG6
A0A6G7NZQ8
A0A6G7NZS1
A0A6G7NZT0
A0A6G7NZT6
A0A6G7NZU1
A0A6G7NZU3
A0A6G7NZU6
A0A6G7NZV0
A0A6G7NZV1
A0A6G7NZV3
A0A6G7NZV6
A0A6G7NZW0
A0A6G7NZW1
A0A6G7NZW2
A0A6G7NZW4
A0A6G7NZX1
A0A6G7NZX5
A0A6G7NZY2
A0A6G7NZZ1
A0A6G7NZZ9
A0A6G7P004
A0A6G7P005
A0A6G7P006
A0A6G7P014
A0A6G7P017
A0A6G7P019
A0A6G7P024
A0A6G7P029
A0A6G7P033
A0A6G7P036
A0A6G7P037
A0A6G7P039
A0A6G7P040
A0A6G7P046
A0A6G7P048
A0A6G7P050
A0A6G7P056
A0A6G7P059
A0A6G7P067
A0A6G7P071
A0A6G7P077
A0A6G7P081
A0A6G7P0A7
A0A6G7P0A8
A0A6G7P0C2
A0A6G7P0C6
A0A6G7P0D7
A0A6G7P0E2
A0A6G7P0E7
A0A6G7P0G4
A0A6G7SDB8
A0A6G7SDC4
A0A6G7SDC8
A0A6G7SDD4
A0A6G7SDE4
A0A6G7SDE8
A0A6G7SDF1
A0A6G7SDF3
A0A6G7SDF6
A0A6G7SDF7
A0A6G7SDG3
A0A6G7SDG6
A0A6G7SDH0
A0A6G7SDH5
A0A6G7SDH7
A0A6G7SDI1
A0A6G7SDI6
A0A6G7SDI7
A0A6G7SDI9
A0A6G7SDJ0
A0A6G7SDJ3
A0A6G7SDJ6
A0A6G7SDJ8
A0A6G7SDK0
A0A6G7SDK1
A0A6G7SDK3
A0A6G7SDK4
A0A6G7SDK6
A0A6G7SDK9
A0A6G7SDL4
A0A6G7SDL7
A0A6G7SDL8
A0A6G7SDL9
A0A6G7SDM0
A0A6G7SDM1
A0A6G7SDM4
A0A6G7SDM6
A0A6G7SDM8
A0A6G7SDM9
A0A6G7SDN1
A0A6G7SDN2
A0A6G7SDN4
A0A6G7SDN5
A0A6G7SDP0
A0A6G7SDP2
A0A6G7SDP3
A0A6G7SDP4
A0A6G7SDP5
A0A6G7SDP8
A0A6G7SDQ3
A0A6G7SDQ4
A0A6G7SDQ6
A0A6G7SDQ7
A0A6G7SDQ8
A0A6G7SDR0
A0A6G7SDR1
A0A6G7SDR6
A0A6G7SDS0
A0A6G7SDS2
A0A6G7SDS3
A0A6G7SDS4
A0A6G7SDS5
A0A6G7SDS7
A0A6G7SDT1
A0A6G7SDT2
A0A6G7SDT3
A0A6G7SDT4
A0A6G7SDT6
A0A6G7SDT7
A0A6G7SDT8
A0A6G7SDT9
A0A6G7SDU0
A0A6G7SDU1
A0A6G7SDU2
A0A6G7SDU3
A0A6G7SDU4
A0A6G7SDU6
A0A6G7SDU7
A0A6G7SDU9
A0A6G7SDV0
A0A6G7SDV1
A0A6G7SDV2
A0A6G7SDV3
A0A6G7SDV4
A0A6G7SDV6
A0A6G7SDV7
A0A6G7SDV9
A0A6G7SDW0
A0A6G7SDW1
A0A6G7SDW2
A0A6G7SDW5
A0A6G7SDW6
A0A6G7SDW7
A0A6G7SDW9
A0A6G7SDX0
A0A6G7SDX3
A0A6G7SDX6
A0A6G7SDX9
A0A6G7SDY1
A0A6G7SDY3
A0A6G7SDY4
A0A6G7SDY6
A0A6G7SDZ0
A0A6G7SDZ1
A0A6G7SDZ3
A0A6G7SDZ5
A0A6G7SDZ6
A0A6G7SDZ8
A0A6G7SE01
A0A6G7SE03
A0A6G7SE06
A0A6G7SE08
A0A6G7SE10
A0A6G7SE13
A0A6G7SE20
A0A6G7SE27
A0A6G7SE28
A0A6G7SE29
A0A6G7SE31
A0A6G7SE35
A0A6G7SE36
A0A6G7SE38
A0A6G7SE39
A0A6G7SE40
A0A6G7SE41
A0A6G7SE42
A0A6G7SE43
A0A6G7SE45
A0A6G7SE47
A0A6G7SE48
A0A6G7SE49
A0A6G7SE50
A0A6G7SE53
A0A6G7SE54
A0A6G7SE55
A0A6G7SE57
A0A6G7SE58
A0A6G7SE59
A0A6G7SE61
A0A6G7SE62
A0A6G7SE64
A0A6G7SE68
A0A6G7SE69
A0A6G7SE71
A0A6G7SE72
A0A6G7SE75
A0A6G7SE81
A0A6G7SE82
A0A6G7SE83
A0A6G7SE85
A0A6G7SE87
A0A6G7SE89
A0A6G7SE94
A0A6G7SE97
A0A6G7SE99
A0A6G7SEA4
A0A6G7SEA8
A0A6G7SEA9
A0A6G7SEB0
A0A6G7SEB1
A0A6G7SEB4
A0A6G7SEB7
A0A6G7SEB9
A0A6G7SEC2
A0A6G7SEC4
A0A6G7SEC9
A0A6G7SED1
A0A6G7SED4
A0A6G7SED7
A0A6G7SED9
A0A6G7SEE1
A0A6G7SEE7
A0A6G7SEE9
A0A6G7SEF3
A0A6G7SEF4
A0A6G7SEF9
A0A6G7SEG4
A0A6G7SEH0
A0A6G7SEH3
A0A6G7SEI2
A0A6G7SEI3
A0A6G7SEI6
A0A6G7SEI9
A0A6G7SEJ0
A0A6G7SEJ2
A0A6G7SEJ6
A0A6G7SEJ9
A0A6G7SEK9
A0A6G7SEL0
A0A6G7SEL2
A0A6G7SEL9
A0A6G7SEM1
A0A6G7SEM4
A0A6G7SEM5
A0A6G7SEM9
A0A6G7SEN4
A0A6G7SEN9
A0A6G7SEP4
A0A6G7SEP5
A0A6G7SEQ4
A0A6G7SER3
A0A6G7SER8
A0A6G7SES5
A0A6G7SEV5
A0A6G7SEW5
A0A6G8D7W9
A0A6G8D7X1
A0A6G8D7Y6
A0A6G8D818
A0A6G8D826
A0A6G8D8P7
A0A6G8FEQ2
A0A6G8FES4
A0A6G8FEU7
A0A6G8FEV3
A0A6G8FEX2
A0A6G8FEX6
A0A6G8FEY5
A0A6G8FEY8
A0A6G8FEZ6
A0A6G8FF08
A0A6G8FF09
A0A6G8FF11
A0A6G8FF17
A0A6G8FF26
A0A6G8FF34
A0A6G8FF35
A0A6G8FF45
A0A6G8FF48
A0A6G8FF49
A0A6G8FF50
A0A6G8FF55
A0A6G8FF62
A0A6G8FF63
A0A6G8FF78
A0A6G8FF79
A0A6G8FF82
A0A6G8FF87
A0A6G8FF90
A0A6G8FF92
A0A6G8FF97
A0A6G8FF99
A0A6G8FFA1
A0A6G8FFA2
A0A6G8FFA5
A0A6G8FFA9
A0A6G8FFB5
A0A6G8FFC1
A0A6G8FFC8
A0A6G8FFC9
A0A6G8FFD0
A0A6G8FFD1
A0A6G8FFD3
A0A6G8FFE3
A0A6G8FFF8
A0A6G8FFG4
A0A6G8FFG7
A0A6G8FFJ3
A0A6G8FFK4
A0A6G8FFM8
A0A6G8FFR9
A0A6G9EM29
A0A6G9IE92
A0A6G9IE96
A0A6G9IEA3
A0A6G9IEA5
A0A6G9IEB0
A0A6G9IEC0
A0A6G9IEC1
A0A6G9IEC5
A0A6G9IEC9
A0A6G9IED2
A0A6G9IED3
A0A6G9IEE0
A0A6G9IEF1
A0A6G9IEF5
A0A6G9IEF7
A0A6G9IEF9
A0A6G9IEG1
A0A6G9IEG7
A0A6G9IEG9
A0A6G9IEH0
A0A6G9IEH1
A0A6G9IEH7
A0A6G9IEH9
A0A6G9IEI0
A0A6G9IEI6
A0A6G9IEI9
A0A6G9IEJ0
A0A6G9IEJ5
A0A6G9IEJ7
A0A6G9IEJ9
A0A6G9IEK0
A0A6G9IEK1
A0A6G9IEK6
A0A6G9IEL1
A0A6G9IEL6
A0A6G9IFG4
A0A6G9IFH3
A0A6G9IFI0
A0A6G9IFI3
A0A6G9IFJ3
A0A6G9IFK2
A0A6G9IFL2
A0A6G9IFL3
A0A6G9IFL4
A0A6G9IFL7
A0A6G9IFM0
A0A6G9IFM8
A0A6G9IFM9
A0A6G9IFN0
A0A6G9IFN8
A0A6G9IFN9
A0A6G9IFP0
A0A6G9IFP8
A0A6G9IFQ8
A0A6G9IFR1
A0A6G9IFR6
A0A6G9IFS0
A0A6G9IFS1
A0A6G9IFS5
A0A6G9IFT1
A0A6G9IFT6
A0A6G9IFU1
A0A6G9IFU6
A0A6G9IFV6
A0A6G9IFW5
A0A6G9IFX4
A0A6G9IG10
A0A6G9IG14
A0A6G9IG30
A0A6G9IG50
A0A6G9IG61
A0A6G9IG81
A0A6G9IG90
A0A6G9IGA0
A0A6G9IGB0
A0A6G9IGC0
A0A6G9KSQ2
A0A6G9KST3
A0A6G9KST6
A0A6G9KST7
A0A6G9KSU1
A0A6G9KSU2
A0A6G9KSV1
A0A6G9KSW3
A0A6G9KU06
A0A6G9KU17
A0A6G9KU45
A0A6G9KU54
A0A6G9KU56
A0A6G9KU84
A0A6G9KU94
A0A6G9KV38
A0A6G9KV92
A0A6G9KV95
A0A6G9KVA7
A0A6G9KVD6
A0A6G9KVE7
A0A6H0KJ90
A0A6H0QY52
A0A6H0QY60
A0A6H0QY61
A0A6H0QY73
A0A6H0QY80
A0A6H0QY82
A0A6H0QY83
A0A6H0QY85
A0A6H0QY94
A0A6H0QY96
A0A6H0QYA2
A0A6H0QYA6
A0A6H0QYB1
A0A6H0QYB7
A0A6H0QYC4
A0A6H0QYC8
A0A6H0QYD1
A0A6H0QYD2
A0A6H0QYD3
A0A6H0QYD8
A0A6H0QYE2
A0A6H0QYE3
A0A6H0QYE9
A0A6H0QYF4
A0A6H0QYF6
A0A6H0QYF8
A0A6H0QYF9
A0A6H0QYG9
A0A6H0QYH8
A0A6H0QYI1
A0A6H0QYI4
A0A6H0QYI6
A0A6H0QYI8
A0A6H0QYJ0
A0A6H0QYJ3
A0A6H0QYJ6
A0A6H0QYK6
A0A6H0QYK7
A0A6H0QYL0
A0A6H0QYL1
A0A6H0QYL5
A0A6H0QYL6
A0A6H0QYL8
A0A6H0QYM1
A0A6H0QYM3
A0A6H0QYM6
A0A6H0QYN1
A0A6H0QYN5
A0A6H0QYN6
A0A6H0QYN7
A0A6H0QYP4
A0A6H0QYP7
A0A6H0QYQ1
A0A6H0QYQ4
A0A6H0QYQ9
A0A6H0QYR3
A0A6H0QYR6
A0A6H0QYR8
A0A6H0QYR9
A0A6H0QYT4
A0A6H0QYV1
A0A6H0QYX7
A0A6H0QYZ7
A0A6H0QZ12
A0A6H0QZ21
A0A6H0QZ55
A0A6H0QZC2
A0A6H0QZI6
A0A6H0QZM3
A0A6H0QZN4
A0A6H0R072
A0A6H0R091
A0A6H0R0B1
A0A6H0R0F8
A0A6H0R0H8
A0A6H0R0K0
A0A6H0R0N1
A0A6H0R0Q6
A0A6H0R0R3
A0A6H0R0R8
A0A6H0R0S6
A0A6H0R0T5
A0A6H0R0V6
A0A6H0R0W6
A0A6H0R0Y6
A0A6H0R0Z5
A0A6H0R0Z6
A0A6H0R113
A0A6H0R131
A0A6H0R187
A0A6H0R196
A0A6H0R1D1
A0A6H0R1G5
A0A6H0R1H4
A0A6H0R1M1
A0A6H0R1Q5
A0A6H0R1R5
A0A6H0R1T7
A0A6H0R1U6
A0A6H0R1W1
A0A6H0R1X2
A0A6H0XI62
A0A6H0XI80
A0A6H0XIF7
A0A6H1PCP8
A0A6H1PCQ3
A0A6H1PCR8
A0A6H1PCS8
A0A6H1PCV1
A0A6H1PCY2
A0A6H1PCY3
A0A6H1PD20
A0A6H1PD27
A0A6H1PD36
A0A6H1PD70
A0A6H1PD75
A0A6H1PD77
A0A6H1PD80
A0A6H1PD85
A0A6H1PD88
A0A6H1PD96
A0A6H1PDA6
A0A6H1PDA7
A0A6H1PDA8
A0A6H1PDB1
A0A6H1PDB3
A0A6H1PDB5
A0A6H1PDB6
A0A6H1PDB8
A0A6H1PDC1
A0A6H1PDC3
A0A6H1PDC5
A0A6H1PDC7
A0A6H1PDD0
A0A6H1PDD4
A0A6H1PDE4
A0A6H1PDE7
A0A6H1PDF4
A0A6H1PDG0
A0A6H1PDH0
A0A6H1PDH4
A0A6H1PDI0
A0A6H1PDI5
A0A6H1PDI9
A0A6H1PDK6
A0A6H1PDL6
A0A6H1PDN2
A0A6H1PDQ1
A0A6H1PDR2
A0A6H1PDS1
A0A6H1PDS4
A0A6H1PDV8
A0A6H1PDW2
A0A6H1PDW8
A0A6H1PDX7
A0A6H1PDY3
A0A6H1PDZ2
A0A6H1PDZ8
A0A6H1PE00
A0A6H1PE08
A0A6H1PE18
A0A6H1PED6
A0A6H1PEF4
A0A6H1PEG0
A0A6H1YDB4
A0A6H1YDB9
A0A6H1YDC1
A0A6H1YDD0
A0A6H1YDD1
A0A6H1YDD8
A0A6H1YDE8
A0A6H1YDF1
A0A6H1YDF7
A0A6H1YDF9
A0A6H1YDG1
A0A6H1YDG4
A0A6H1YDG9
A0A6H1YDH1
A0A6H1YDJ0
A0A6H1YDJ2
A0A6H1YDK0
A0A6H1YDN1
A0A6H1YDQ5
A0A6H1YDQ6
A0A6H1YDR5
A0A6H1YDS4
A0A6H1YDS5
A0A6H1YDS7
A0A6H1YDT4
A0A6H1YDT5
A0A6H1YDT6
A0A6H1YDU2
A0A6H1YDU3
A0A6H1YDW1
A0A6H1YDW2
A0A6H1YDW5
A0A6H1YDX0
A0A6H1YDX4
A0A6H1YDX5
A0A6H1YDY4
A0A6H1YDY9
A0A6H1YDZ8
A0A6H1YE00
A0A6H1YE06
A0A6H1YE08
A0A6H1YE11
A0A6H1YE27
A0A6H1YE38
A0A6H1YE65
A0A6H1YE69
A0A6H1YE79
A0A6H1YE85
A0A6H1YE97
A0A6H1YF50
A0A6H1YF64
A0A6H1YF82
A0A6H1YF92
A0A6H1YF93
A0A6H1YFA3
A0A6H1YFB0
A0A6H1YFC2
A0A6H1YFC3
A0A6H1YFC8
A0A6H1YFD2
A0A6H1YFD3
A0A6H1YFE3
A0A6H1YFF3
A0A6H1YFG0
A0A6H1YFH0
A0A6H1YFI2
A0A6H1YFI3
A0A6H1YFI9
A0A6H1YFJ2
A0A6H1YFJ9
A0A6H1YFK1
A0A6H1YFK5
A0A6H1YFL5
A0A6H1YFL6
A0A6H1YFL8
A0A6H1YFM5
A0A6H1YFM6
A0A6H1YFM8
A0A6H1YFN2
A0A6H1YFN8
A0A6H1YFP4
A0A6H1YFP5
A0A6H1YFQ4
A0A6H1YFQ7
A0A6H1YFR7
A0A6H1YFS0
A0A6H1YFS4
A0A6H1YFS7
A0A6H1YFT4
A0A6H1YFU2
A0A6H1YFV0
A0A6H1YFV3
A0A6H1YFV6
A0A6H1YFW1
A0A6H1YFW2
A0A6H1YFW4
A0A6H1YFW6
A0A6H1YFX0
A0A6H1YFX2
A0A6H1YFY3
A0A6H1YFY4
A0A6H1YFY5
A0A6H1YFY6
A0A6H1YFY9
A0A6H1YFZ5
A0A6H1YFZ6
A0A6H1YFZ9
A0A6H1YG00
A0A6H1YG03
A0A6H1YG04
A0A6H1YG05
A0A6H1YG10
A0A6H1YG14
A0A6H1YG16
A0A6H1YG17
A0A6H1YG26
A0A6H1YG28
A0A6H1YG30
A0A6H1YG31
A0A6H1YG32
A0A6H1YG34
A0A6H1YG36
A0A6H1YG38
A0A6H1YG40
A0A6H1YG45
A0A6H1YG47
A0A6H1YG49
A0A6H1YG51
A0A6H1YG65
A0A6H1YG68
A0A6H1YG70
A0A6H1YG72
A0A6H1YG78
A0A6H1YG80
A0A6H1YG83
A0A6H1YG94
A0A6H1YG99
A0A6H1YGA8
A0A6H1YGB4
A0A6H1YGB7
A0A6H1YGB8
A0A6H1YGC7
A0A6H1YGD7
A0A6H1YGE2
A0A6H1YGE6
A0A6H1YGF2
A0A6H1YGG2
A0A6H1YGI1
A0A6H1YI44
A0A6H1YI63
A0A6H1YI67
A0A6H1YI77
A0A6H1YI78
A0A6H1YI85
A0A6H1YI93
A0A6H1YIA3
A0A6H1YIB1
A0A6H1YIC0
A0A6H1YIC9
A0A6H1YID6
A0A6H1YIE9
A0A6H1YIF6
A0A6H1YIF8
A0A6H1YIG1
A0A6H1YIH0
A0A6H1YIH1
A0A6H1YIH2
A0A6H1YIH5
A0A6H1YII0
A0A6H1YII1
A0A6H1YII3
A0A6H1YIJ0
A0A6H1YIJ1
A0A6H1YIK0
A0A6H1YIK1
A0A6H1YIL0
A0A6H1YIL1
A0A6H1YIL5
A0A6H1YIL9
A0A6H1YIM1
A0A6H1YIM3
A0A6H1YIM4
A0A6H1YIM7
A0A6H1YIN4
A0A6H1YIN5
A0A6H1YIN6
A0A6H1YIN7
A0A6H1YIP0
A0A6H1YIP1
A0A6H1YIP5
A0A6H1YIP7
A0A6H1YIQ0
A0A6H1YIQ2
A0A6H1YIQ4
A0A6H1YIQ6
A0A6H1YIQ8
A0A6H1YIR0
A0A6H1YIR1
A0A6H1YIR2
A0A6H1YIR3
A0A6H1YIR7
A0A6H1YIS3
A0A6H1YIS5
A0A6H1YIT1
A0A6H1YIT5
A0A6H1YIT6
A0A6H1YIU0
A0A6H1YIU4
A0A6H1YIU7
A0A6H1YIV0
A0A6H1YIV4
A0A6H1YIV5
A0A6H1YIW3
A0A6H1YIW6
A0A6H1YIX0
A0A6H1YIX3
A0A6H1YIX5
A0A6H1YIX7
A0A6H1YIY1
A0A6H1YIY4
A0A6H1YIY7
A0A6H1YIY9
A0A6H1YIZ1
A0A6H1YIZ2
A0A6H1YIZ4
A0A6H1YIZ6
A0A6H1YIZ9
A0A6H1YJ01
A0A6H1YJ02
A0A6H1YJ03
A0A6H1YJ06
A0A6H1YJ09
A0A6H1YJ10
A0A6H1YJ11
A0A6H1YJ13
A0A6H1YJ16
A0A6H1YJ17
A0A6H1YJ20
A0A6H1YJ22
A0A6H1YJ23
A0A6H1YJ26
A0A6H1YJ27
A0A6H1YJ30
A0A6H1YJ32
A0A6H1YJ34
A0A6H1YJ36
A0A6H1YJ37
A0A6H1YJ38
A0A6H1YJ41
A0A6H1YJ44
A0A6H1YJ50
A0A6H1YJ59
A0A6H1YJ60
A0A6H1YJ61
A0A6H1YJ62
A0A6H1YJ67
A0A6H1YJ70
A0A6H1YJ71
A0A6H1YJ72
A0A6H1YJ73
A0A6H1YJ80
A0A6H1YJ81
A0A6H1YJ82
A0A6H1YJ83
A0A6H1YJ85
A0A6H1YJ86
A0A6H1YJ87
A0A6H1YJ90
A0A6H1YJ91
A0A6H1YJ98
A0A6H1YJ99
A0A6H1YJA0
A0A6H1YJA2
A0A6H1YJB2
A0A6H1YJB4
A0A6H1YJC3
A0A6H1YJC6
A0A6H1YJC9
A0A6H1YJD0
A0A6H1YJD2
A0A6H1YJD8
A0A6H1YJE1
A0A6H1YJF0
A0A6H1YJF1
A0A6H1YJG0
A0A6H1YJG1
A0A6H1YJG7
A0A6H1YJH6
A0A6H1YJH9
A0A6H1YJI6
A0A6H1YJI8
A0A6H1YJJ6
A0A6H1YJJ8
A0A6H1YJK8
A0A6H1YJL8
A0A6I9SHS7
A0A6I9SHT1
A0A6I9SHX3
A0A6I9SHY9
A0A6I9SI30
A0A6I9SI47
A0A6I9SI93
A0A6I9SIC8
A0A6I9SIE4
A0A6I9SIF6
A0A6I9SIG5
A0A6I9SII1
A0A6I9SII6
A0A6I9SIP6
A0A6I9SIQ2
A0A6I9SIS5
A0A6I9SIT0
A0A6I9SIT5
A0A6I9SIU0
A0A6I9SIV6
A0A6I9SIV9
A0A6I9SIW0
A0A6I9SIW4
A0A6I9SIY0
A0A6I9SIZ3
A0A6I9SJ34
A0A6I9SJ53
A0A6I9SJ56
A0A6I9SJ60
A0A6I9SJ68
A0A6I9SJ76
A0A6I9SJ79
A0A6I9SJ89
A0A6I9SJ93
A0A6I9SJ96
A0A6I9SJ99
A0A6I9SJA0
A0A6I9SJA2
A0A6I9SJA5
A0A6I9SJB6
A0A6I9SJB8
A0A6I9SJC5
A0A6I9SJD3
A0A6I9SJE3
A0A6I9SJE8
A0A6I9SJF1
A0A6I9SJF9
A0A6I9SJG1
A0A6I9SJG4
A0A6I9SJH4
A0A6I9SJH6
A0A6I9SJI0
A0A6I9SJI2
A0A6I9SJI5
A0A6I9SJJ9
A0A6I9SJK1
A0A6I9SJK2
A0A6I9SJK6
A0A6I9SJL4
A0A6I9SJL6
A0A6I9SJM3
A0A6I9SJN9
A0A6I9SJP0
A0A6I9SJQ3
A0A6I9SJR1
A0A6I9SJS1
A0A6I9SJT1
A0A6I9SJT2
A0A6I9SJT9
A0A6I9SJU3
A0A6I9SJU4
A0A6I9SJV1
A0A6I9SJV2
A0A6I9SJV4
A0A6I9SJW4
A0A6I9SJX4
A0A6I9SJY0
A0A6I9SJY9
A0A6I9SJZ5
A0A6I9SJZ8
A0A6I9SK03
A0A6I9SK08
A0A6I9SK11
A0A6I9SK14
A0A6I9SK16
A0A6I9SK17
A0A6I9SK21
A0A6I9SK26
A0A6I9SK28
A0A6I9SK30
A0A6I9SK35
A0A6I9SK43
A0A6I9SK50
A0A6I9SK53
A0A6I9SK60
A0A6I9SK61
A0A6I9SK68
A0A6I9SK70
A0A6I9SK71
A0A6I9SK80
A0A6I9SK84
A0A6I9SK93
A0A6I9SK94
A0A6I9SKA2
A0A6I9SKB0
A0A6I9SKB4
A0A6I9SKB5
A0A6I9SKC2
A0A6I9SKC5
A0A6I9SKD2
A0A6I9SKD9
A0A6I9SKE3
A0A6I9SKE4
A0A6I9SKE9
A0A6I9SKG3
A0A6I9SKG7
A0A6I9SKH4
A0A6I9SKH9
A0A6I9SKI3
A0A6I9SKI4
A0A6I9SKI7
A0A6I9SKJ1
A0A6I9SKJ5
A0A6I9SKJ9
A0A6I9SKK0
A0A6I9SKK3
A0A6I9SKK5
A0A6I9SKK6
A0A6I9SKK8
A0A6I9SKL0
A0A6I9SKL1
A0A6I9SKL6
A0A6I9SKM0
A0A6I9SKM2
A0A6I9SKM4
A0A6I9SKN2
A0A6I9SKN7
A0A6I9SKN9
A0A6I9SKP6
A0A6I9SKP7
A0A6I9SKQ3
A0A6I9SKS7
A0A6I9SKS9
A0A6I9SKU0
A0A6I9SKU1
A0A6I9SKU4
A0A6I9SKU5
A0A6I9SKV4
A0A6I9SKW0
A0A6I9SKW1
A0A6I9SKW3
A0A6I9SKW5
A0A6I9SKW8
A0A6I9SKW9
A0A6I9SKX1
A0A6I9SKX4
A0A6I9SKY0
A0A6I9SKY8
A0A6I9SKZ4
A0A6I9SKZ9
A0A6I9SL03
A0A6I9SL11
A0A6I9SL23
A0A6I9SL25
A0A6I9SL28
A0A6I9SL33
A0A6I9SL37
A0A6I9SL39
A0A6I9SL41
A0A6I9SL45
A0A6I9SL56
A0A6I9SL62
A0A6I9SL65
A0A6I9SL70
A0A6I9SL71
A0A6I9SL77
A0A6I9SL79
A0A6I9SL81
A0A6I9SL83
A0A6I9SL97
A0A6I9SL98
A0A6I9SL99
A0A6I9SLA4
A0A6I9SLA9
A0A6I9SLB0
A0A6I9SLB4
A0A6I9SLC1
A0A6I9SLC3
A0A6I9SLC5
A0A6I9SLC6
A0A6I9SLC8
A0A6I9SLD5
A0A6I9SLD6
A0A6I9SLE0
A0A6I9SLF6
A0A6I9SLF7
A0A6I9SLF9
A0A6I9SLG0
A0A6I9SLG5
A0A6I9SLG8
A0A6I9SLH0
A0A6I9SLH2
A0A6I9SLH4
A0A6I9SLH8
A0A6I9SLI3
A0A6I9SLI5
A0A6I9SLI8
A0A6I9SLJ0
A0A6I9SLJ4
A0A6I9SLJ8
A0A6I9SLK2
A0A6I9SLK7
A0A6I9SLK8
A0A6I9SLL1
A0A6I9SLL2
A0A6I9SLL4
A0A6I9SLL6
A0A6I9SLL7
A0A6I9SLM2
A0A6I9SLM3
A0A6I9SLN6
A0A6I9SLQ1
A0A6I9SLQ2
A0A6I9SLQ7
A0A6I9SLR0
A0A6I9SLR6
A0A6I9SLS1
A0A6I9SLT6
A0A6I9SLT7
A0A6I9SLU3
A0A6I9SLU4
A0A6I9SLU6
A0A6I9SLV3
A0A6I9SLV8
A0A6I9SLW2
A0A6I9SLX3
A0A6I9SLX6
A0A6I9SLY4
A0A6I9SLY7
A0A6I9SM10
A0A6I9SM15
A0A6I9SM17
A0A6I9SM18
A0A6I9SM20
A0A6I9SM22
A0A6I9SM29
A0A6I9SM31
A0A6I9SM35
A0A6I9SM37
A0A6I9SM44
A0A6I9SM47
A0A6I9SM49
A0A6I9SM54
A0A6I9SM57
A0A6I9SM59
A0A6I9SM71
A0A6I9SM75
A0A6I9SM81
A0A6I9SM85
A0A6I9SM87
A0A6I9SM90
A0A6I9SM99
A0A6I9SMA0
A0A6I9SMB3
A0A6I9SMB9
A0A6I9SMC5
A0A6I9SMC8
A0A6I9SMD1
A0A6I9SMD3
A0A6I9SMD4
A0A6I9SME0
A0A6I9SME3
A0A6I9SME5
A0A6I9SMF4
A0A6I9SMF6
A0A6I9SMG0
A0A6I9SMG1
A0A6I9SMG6
A0A6I9SMH8
A0A6I9SMI1
A0A6I9SMI2
A0A6I9SMJ5
A0A6I9SMK9
A0A6I9SML0
A0A6I9SML1
A0A6I9SML7
A0A6I9SMM2
A0A6I9SMM3
A0A6I9SMM4
A0A6I9SMN9
A0A6I9SMP8
A0A6I9SMQ7
A0A6I9SMQ8
A0A6I9SMQ9
A0A6I9SMR8
A0A6I9SMS2
A0A6I9SMS3
A0A6I9SMS7
A0A6I9SMT0
A0A6I9SMT2
A0A6I9SMU0
A0A6I9SMU4
A0A6I9SMU6
A0A6I9SMU9
A0A6I9SMV2
A0A6I9SMV8
A0A6I9SMV9
A0A6I9SMW8
A0A6I9SMY3
A0A6I9SMY8
A0A6I9SMZ0
A0A6I9SMZ6
A0A6I9SN00
A0A6I9SN05
A0A6I9SN11
A0A6I9SN24
A0A6I9SN31
A0A6I9SN42
A0A6I9SN54
A0A6I9SN60
A0A6I9SN62
A0A6I9SN66
A0A6I9SN71
A0A6I9SN74
A0A6I9SN77
A0A6I9SN80
A0A6I9SN82
A0A6I9SN90
A0A6I9SN94
A0A6I9SN96
A0A6I9SN99
A0A6I9SNA2
A0A6I9SNA3
A0A6I9SNA4
A0A6I9SNA7
A0A6I9SNA8
A0A6I9SNC4
A0A6I9SNC7
A0A6I9SND3
A0A6I9SND9
A0A6I9SNE4
A0A6I9SNE9
A0A6I9SNF1
A0A6I9SNF7
A0A6I9SNG1
A0A6I9SNG3
A0A6I9SNG4
A0A6I9SNH7
A0A6I9SNI7
A0A6I9SNJ2
A0A6I9SNJ3
A0A6I9SNJ6
A0A6I9SNK2
A0A6I9SNK7
A0A6I9SNL5
A0A6I9SNM1
A0A6I9SNM7
A0A6I9SNN2
A0A6I9SNN4
A0A6I9SNN5
A0A6I9SNN6
A0A6I9SNN8
A0A6I9SNP3
A0A6I9SNP7
A0A6I9SNR0
A0A6I9SNR8
A0A6I9SNS2
A0A6I9SNT0
A0A6I9SNT2
A0A6I9SNT5
A0A6I9SNT9
A0A6I9SNU0
A0A6I9SNV0
A0A6I9SNV3
A0A6I9SNW2
A0A6I9SNW7
A0A6I9SNW9
A0A6I9SNY4
A0A6I9SNY5
A0A6I9SNY7
A0A6I9SNY9
A0A6I9SNZ6
A0A6I9SNZ8
A0A6I9SP01
A0A6I9SP15
A0A6I9SP16
A0A6I9SP17
A0A6I9SP18
A0A6I9SP23
A0A6I9SP28
A0A6I9SP31
A0A6I9SP38
A0A6I9SP46
A0A6I9SP55
A0A6I9SP77
A0A6I9SP79
A0A6I9SP80
A0A6I9SP82
A0A6I9SP89
A0A6I9SP90
A0A6I9SP94
A0A6I9SP96
A0A6I9SP97
A0A6I9SP99
A0A6I9SPA0
A0A6I9SPA3
A0A6I9SPB5
A0A6I9SPC0
A0A6I9SPC2
A0A6I9SPC8
A0A6I9SPD3
A0A6I9SPE0
A0A6I9SPE2
A0A6I9SPE6
A0A6I9SPE9
A0A6I9SPF3
A0A6I9SPF4
A0A6I9SPF5
A0A6I9SPF8
A0A6I9SPG4
A0A6I9SPG6
A0A6I9SPH0
A0A6I9SPH1
A0A6I9SPH6
A0A6I9SPH7
A0A6I9SPI3
A0A6I9SPI7
A0A6I9SPJ0
A0A6I9SPJ3
A0A6I9SPJ7
A0A6I9SPJ9
A0A6I9SPK7
A0A6I9SPK9
A0A6I9SPL1
A0A6I9SPL5
A0A6I9SPL7
A0A6I9SPM0
A0A6I9SPM1
A0A6I9SPM6
A0A6I9SPN0
A0A6I9SPN1
A0A6I9SPN4
A0A6I9SPN7
A0A6I9SPN9
A0A6I9SPP0
A0A6I9SPP2
A0A6I9SPP3
A0A6I9SPP5
A0A6I9SPQ0
A0A6I9SPQ1
A0A6I9SPQ3
A0A6I9SPQ7
A0A6I9SPQ8
A0A6I9SPR0
A0A6I9SPS1
A0A6I9SPS4
A0A6I9SPS5
A0A6I9SPS7
A0A6I9SPT3
A0A6I9SPT4
A0A6I9SPT7
A0A6I9SPU1
A0A6I9SPV2
A0A6I9SPW6
A0A6I9SPW8
A0A6I9SPW9
A0A6I9SPX3
A0A6I9SPX5
A0A6I9SPX6
A0A6I9SPY1
A0A6I9SPZ1
A0A6I9SPZ2
A0A6I9SQ00
A0A6I9SQ01
A0A6I9SQ12
A0A6I9SQ22
A0A6I9SQ24
A0A6I9SQ27
A0A6I9SQ29
A0A6I9SQ32
A0A6I9SQ34
A0A6I9SQ52
A0A6I9SQ55
A0A6I9SQ59
A0A6I9SQ60
A0A6I9SQ65
A0A6I9SQ70
A0A6I9SQ71
A0A6I9SQ74
A0A6I9SQ75
A0A6I9SQ86
A0A6I9SQ88
A0A6I9SQ89
A0A6I9SQ94
A0A6I9SQA0
A0A6I9SQA2
A0A6I9SQA3
A0A6I9SQB8
A0A6I9SQC3
A0A6I9SQC7
A0A6I9SQC8
A0A6I9SQD6
A0A6I9SQE4
A0A6I9SQF0
A0A6I9SQF3
A0A6I9SQF5
A0A6I9SQF7
A0A6I9SQG4
A0A6I9SQG9
A0A6I9SQH0
A0A6I9SQH4
A0A6I9SQH8
A0A6I9SQH9
A0A6I9SQI2
A0A6I9SQI5
A0A6I9SQI7
A0A6I9SQI9
A0A6I9SQJ2
A0A6I9SQJ4
A0A6I9SQK1
A0A6I9SQK4
A0A6I9SQK5
A0A6I9SQL2
A0A6I9SQL4
A0A6I9SQL6
A0A6I9SQM1
A0A6I9SQM4
A0A6I9SQN4
A0A6I9SQN9
A0A6I9SQP4
A0A6I9SQP6
A0A6I9SQP8
A0A6I9SQQ1
A0A6I9SQQ2
A0A6I9SQQ7
A0A6I9SQQ8
A0A6I9SQR1
A0A6I9SQR5
A0A6I9SQR9
A0A6I9SQS6
A0A6I9SQS7
A0A6I9SQT1
A0A6I9SQT4
A0A6I9SQT7
A0A6I9SQU5
A0A6I9SQU9
A0A6I9SQV0
A0A6I9SQV2
A0A6I9SQV9
A0A6I9SQW1
A0A6I9SQW2
A0A6I9SQW3
A0A6I9SQW4
A0A6I9SQW6
A0A6I9SQW9
A0A6I9SQX2
A0A6I9SQX4
A0A6I9SQX8
A0A6I9SQY0
A0A6I9SQY1
A0A6I9SQY6
A0A6I9SQZ5
A0A6I9SQZ8
A0A6I9SQZ9
A0A6I9SR01
A0A6I9SR04
A0A6I9SR06
A0A6I9SR07
A0A6I9SR08
A0A6I9SR11
A0A6I9SR14
A0A6I9SR15
A0A6I9SR16
A0A6I9SR17
A0A6I9SR25
A0A6I9SR32
A0A6I9SR33
A0A6I9SR35
A0A6I9SR36
A0A6I9SR39
A0A6I9SR41
A0A6I9SR42
A0A6I9SR44
A0A6I9SR47
A0A6I9SR56
A0A6I9SR59
A0A6I9SR61
A0A6I9SR64
A0A6I9SR65
A0A6I9SR66
A0A6I9SR81
A0A6I9SR82
A0A6I9SR88
A0A6I9SR91
A0A6I9SR94
A0A6I9SR95
A0A6I9SR98
A0A6I9SRA7
A0A6I9SRA8
A0A6I9SRA9
A0A6I9SRB5
A0A6I9SRB6
A0A6I9SRC4
A0A6I9SRC7
A0A6I9SRD3
A0A6I9SRD5
A0A6I9SRD6
A0A6I9SRE2
A0A6I9SRE5
A0A6I9SRE6
A0A6I9SRE9
A0A6I9SRF1
A0A6I9SRF2
A0A6I9SRF4
A0A6I9SRF9
A0A6I9SRG1
A0A6I9SRG4
A0A6I9SRG6
A0A6I9SRH0
A0A6I9SRH5
A0A6I9SRH7
A0A6I9SRH9
A0A6I9SRI0
A0A6I9SRI3
A0A6I9SRI9
A0A6I9SRJ1
A0A6I9SRJ4
A0A6I9SRJ6
A0A6I9SRK0
A0A6I9SRK3
A0A6I9SRK4
A0A6I9SRK6
A0A6I9SRK9
A0A6I9SRL1
A0A6I9SRL3
A0A6I9SRL4
A0A6I9SRL5
A0A6I9SRL6
A0A6I9SRM2
A0A6I9SRM5
A0A6I9SRM7
A0A6I9SRM8
A0A6I9SRN2
A0A6I9SRN6
A0A6I9SRN8
A0A6I9SRP2
A0A6I9SRP3
A0A6I9SRP6
A0A6I9SRQ3
A0A6I9SRQ6
A0A6I9SRQ7
A0A6I9SRQ8
A0A6I9SRR0
A0A6I9SRR3
A0A6I9SRR7
A0A6I9SRR8
A0A6I9SRS0
A0A6I9SRS6
A0A6I9SRS8
A0A6I9SRS9
A0A6I9SRT1
A0A6I9SRT6
A0A6I9SRT8
A0A6I9SRU1
A0A6I9SRV3
A0A6I9SRV7
A0A6I9SRW0
A0A6I9SRW2
A0A6I9SRX0
A0A6I9SRX1
A0A6I9SRX2
A0A6I9SRX3
A0A6I9SRX5
A0A6I9SRX6
A0A6I9SRX8
A0A6I9SRY0
A0A6I9SRY2
A0A6I9SRY8
A0A6I9SRZ1
A0A6I9SRZ7
A0A6I9SS00
A0A6I9SS02
A0A6I9SS03
A0A6I9SS04
A0A6I9SS10
A0A6I9SS13
A0A6I9SS21
A0A6I9SS22
A0A6I9SS23
A0A6I9SS27
A0A6I9SS33
A0A6I9SS37
A0A6I9SS39
A0A6I9SS42
A0A6I9SS44
A0A6I9SS54
A0A6I9SS59
A0A6I9SS61
A0A6I9SS64
A0A6I9SS67
A0A6I9SS71
A0A6I9SS74
A0A6I9SS77
A0A6I9SS80
A0A6I9SS82
A0A6I9SS85
A0A6I9SS86
A0A6I9SS88
A0A6I9SS91
A0A6I9SS92
A0A6I9SS99
A0A6I9SSA6
A0A6I9SSB0
A0A6I9SSB2
A0A6I9SSB8
A0A6I9SSB9
A0A6I9SSC0
A0A6I9SSC2
A0A6I9SSC9
A0A6I9SSD5
A0A6I9SSD8
A0A6I9SSE1
A0A6I9SSE2
A0A6I9SSE3
A0A6I9SSE4
A0A6I9SSE5
A0A6I9SSE6
A0A6I9SSE8
A0A6I9SSF1
A0A6I9SSF2
A0A6I9SSF3
A0A6I9SSF4
A0A6I9SSH3
A0A6I9SSI1
A0A6I9SSI2
A0A6I9SSI5
A0A6I9SSI6
A0A6I9SSI7
A0A6I9SSJ0
A0A6I9SSJ5
A0A6I9SSJ6
A0A6I9SSK7
A0A6I9SSL0
A0A6I9SSL5
A0A6I9SSL6
A0A6I9SSL7
A0A6I9SSM0
A0A6I9SSM2
A0A6I9SSM4
A0A6I9SSM5
A0A6I9SSN3
A0A6I9SSN4
A0A6I9SSN5
A0A6I9SSP1
A0A6I9SSP2
A0A6I9SSP4
A0A6I9SSP7
A0A6I9SSQ0
A0A6I9SSQ1
A0A6I9SSQ6
A0A6I9SSR0
A0A6I9SSR2
A0A6I9SSR3
A0A6I9SSS0
A0A6I9SSS1
A0A6I9SSS3
A0A6I9SSS4
A0A6I9SSS5
A0A6I9SSS6
A0A6I9SSS8
A0A6I9SSS9
A0A6I9SST1
A0A6I9SSU3
A0A6I9SSU4
A0A6I9SSV9
A0A6I9SSW7
A0A6I9SSW8
A0A6I9SSW9
A0A6I9SSX2
A0A6I9SSX4
A0A6I9SSX9
A0A6I9SSY0
A0A6I9SSY1
A0A6I9SSY3
A0A6I9SSY5
A0A6I9SSY6
A0A6I9SSY9
A0A6I9SSZ4
A0A6I9SSZ9
A0A6I9ST05
A0A6I9ST11
A0A6I9ST14
A0A6I9ST18
A0A6I9ST28
A0A6I9ST35
A0A6I9ST42
A0A6I9ST45
A0A6I9ST46
A0A6I9ST52
A0A6I9ST53
A0A6I9ST60
A0A6I9ST62
A0A6I9ST63
A0A6I9ST64
A0A6I9ST72
A0A6I9ST73
A0A6I9ST74
A0A6I9ST76
A0A6I9ST78
A0A6I9ST84
A0A6I9ST87
A0A6I9ST92
A0A6I9ST96
A0A6I9STA2
A0A6I9STA4
A0A6I9STA7
A0A6I9STA9
A0A6I9STB3
A0A6I9STB4
A0A6I9STB6
A0A6I9STB9
A0A6I9STC0
A0A6I9STC4
A0A6I9STC8
A0A6I9STC9
A0A6I9STD7
A0A6I9STE5
A0A6I9STF1
A0A6I9STG0
A0A6I9STG2
A0A6I9STG4
A0A6I9STG5
A0A6I9STG6
A0A6I9STG9
A0A6I9STH3
A0A6I9STH9
A0A6I9STI1
A0A6I9STI4
A0A6I9STI5
A0A6I9STI6
A0A6I9STJ0
A0A6I9STJ1
A0A6I9STJ6
A0A6I9STJ9
A0A6I9STK1
A0A6I9STK6
A0A6I9STK8
A0A6I9STL1
A0A6I9STL3
A0A6I9STL4
A0A6I9STL5
A0A6I9STL8
A0A6I9STL9
A0A6I9STM4
A0A6I9STM5
A0A6I9STM8
A0A6I9STN4
A0A6I9STN8
A0A6I9STN9
A0A6I9STP1
A0A6I9STQ0
A0A6I9STQ2
A0A6I9STR2
A0A6I9STR8
A0A6I9STT0
A0A6I9STT2
A0A6I9STT4
A0A6I9STT8
A0A6I9STU3
A0A6I9STU8
A0A6I9STV6
A0A6I9STV8
A0A6I9STW0
A0A6I9STW2
A0A6I9STW3
A0A6I9STW5
A0A6I9STW7
A0A6I9STW9
A0A6I9STX2
A0A6I9STX5
A0A6I9STX8
A0A6I9STY5
A0A6I9STY8
A0A6I9STZ8
A0A6I9SU03
A0A6I9SU06
A0A6I9SU12
A0A6I9SU17
A0A6I9SU21
A0A6I9SU22
A0A6I9SU24
A0A6I9SU26
A0A6I9SU27
A0A6I9SU31
A0A6I9SU34
A0A6I9SU36
A0A6I9SU37
A0A6I9SU40
A0A6I9SU46
A0A6I9SU52
A0A6I9SU57
A0A6I9SU62
A0A6I9SU63
A0A6I9SU67
A0A6I9SU68
A0A6I9SU70
A0A6I9SU76
A0A6I9SU78
A0A6I9SU80
A0A6I9SU82
A0A6I9SU84
A0A6I9SU86
A0A6I9SU88
A0A6I9SU91
A0A6I9SUB7
A0A6I9SUB8
A0A6I9SUB9
A0A6I9SUC1
A0A6I9SUC4
A0A6I9SUD0
A0A6I9SUD7
A0A6I9SUD9
A0A6I9SUE0
A0A6I9SUE4
A0A6I9SUF0
A0A6I9SUF2
A0A6I9SUG1
A0A6I9SUG5
A0A6I9SUG7
A0A6I9SUG9
A0A6I9SUH3
A0A6I9SUH4
A0A6I9SUH7
A0A6I9SUH8
A0A6I9SUI1
A0A6I9SUI3
A0A6I9SUI5
A0A6I9SUJ0
A0A6I9SUJ5
A0A6I9SUJ9
A0A6I9SUK2
A0A6I9SUL3
A0A6I9SUL9
A0A6I9SUN1
A0A6I9SUN6
A0A6I9SUP3
A0A6I9SUP4
A0A6I9SUP5
A0A6I9SUP7
A0A6I9SUP8
A0A6I9SUQ0
A0A6I9SUQ1
A0A6I9SUQ6
A0A6I9SUQ7
A0A6I9SUR0
A0A6I9SUR1
A0A6I9SUR7
A0A6I9SUS2
A0A6I9SUS8
A0A6I9SUS9
A0A6I9SUT2
A0A6I9SUT7
A0A6I9SUT9
A0A6I9SUU4
A0A6I9SUV2
A0A6I9SUV3
A0A6I9SUV5
A0A6I9SUW0
A0A6I9SUW7
A0A6I9SUX1
A0A6I9SUX3
A0A6I9SUX8
A0A6I9SUZ4
A0A6I9SUZ5
A0A6I9SUZ7
A0A6I9SV00
A0A6I9SV04
A0A6I9SV08
A0A6I9SV16
A0A6I9SV18
A0A6I9SV19
A0A6I9SV21
A0A6I9SV24
A0A6I9SV26
A0A6I9SV34
A0A6I9SV36
A0A6I9SV39
A0A6I9SV44
A0A6I9SV45
A0A6I9SV48
A0A6I9SV56
A0A6I9SV59
A0A6I9SV62
A0A6I9SV65
A0A6I9SV67
A0A6I9SV75
A0A6I9SV78
A0A6I9SV81
A0A6I9SV83
A0A6I9SV85
A0A6I9SV86
A0A6I9SV88
A0A6I9SV91
A0A6I9SV92
A0A6I9SV96
A0A6I9SVA2
A0A6I9SVA8
A0A6I9SVA9
A0A6I9SVB2
A0A6I9SVB6
A0A6I9SVC3
A0A6I9SVC5
A0A6I9SVC8
A0A6I9SVD0
A0A6I9SVD2
A0A6I9SVD7
A0A6I9SVE1
A0A6I9SVE5
A0A6I9SVE6
A0A6I9SVF0
A0A6I9SVF1
A0A6I9SVF2
A0A6I9SVF4
A0A6I9SVF5
A0A6I9SVG5
A0A6I9SVH2
A0A6I9SVH6
A0A6I9SVH9
A0A6I9SVI3
A0A6I9SVI7
A0A6I9SVJ2
A0A6I9SVJ8
A0A6I9SVJ9
A0A6I9SVK1
A0A6I9SVK3
A0A6I9SVK7
A0A6I9SVL7
A0A6I9SVM3
A0A6I9SVM6
A0A6I9SVM8
A0A6I9SVN0
A0A6I9SVN5
A0A6I9SVN6
A0A6I9SVP0
A0A6I9SVP3
A0A6I9SVP4
A0A6I9SVP7
A0A6I9SVQ0
A0A6I9SVQ1
A0A6I9SVQ6
A0A6I9SVQ7
A0A6I9SVR1
A0A6I9SVR2
A0A6I9SVR4
A0A6I9SVS8
A0A6I9SVT0
A0A6I9SVT1
A0A6I9SVU0
A0A6I9SVV1
A0A6I9SVV5
A0A6I9SVV6
A0A6I9SVV7
A0A6I9SVV8
A0A6I9SVW0
A0A6I9SVW1
A0A6I9SVW4
A0A6I9SVW6
A0A6I9SVW7
A0A6I9SVX3
A0A6I9SVX6
A0A6I9SVX7
A0A6I9SVX8
A0A6I9SVY5
A0A6I9SVY6
A0A6I9SVY8
A0A6I9SVY9
A0A6I9SVZ3
A0A6I9SVZ6
A0A6I9SVZ8
A0A6I9SW07
A0A6I9SW08
A0A6I9SW09
A0A6I9SW13
A0A6I9SW18
A0A6I9SW19
A0A6I9SW23
A0A6I9SW28
A0A6I9SW31
A0A6I9SW33
A0A6I9SW34
A0A6I9SW39
A0A6I9SW41
A0A6I9SW42
A0A6I9SW47
A0A6I9SW48
A0A6I9SW53
A0A6I9SW62
A0A6I9SW63
A0A6I9SW64
A0A6I9SW67
A0A6I9SW70
A0A6I9SW71
A0A6I9SW76
A0A6I9SW80
A0A6I9SW81
A0A6I9SW82
A0A6I9SW84
A0A6I9SW86
A0A6I9SW88
A0A6I9SWA1
A0A6I9SWB3
A0A6I9SWB6
A0A6I9SWB9
A0A6I9SWC0
A0A6I9SWC5
A0A6I9SWD1
A0A6I9SWD3
A0A6I9SWD8
A0A6I9SWE0
A0A6I9SWE3
A0A6I9SWE5
A0A6I9SWE6
A0A6I9SWF3
A0A6I9SWF5
A0A6I9SWF6
A0A6I9SWG0
A0A6I9SWG6
A0A6I9SWG9
A0A6I9SWH0
A0A6I9SWH3
A0A6I9SWH4
A0A6I9SWI3
A0A6I9SWI6
A0A6I9SWJ2
A0A6I9SWJ3
A0A6I9SWJ4
A0A6I9SWK0
A0A6I9SWK3
A0A6I9SWK4
A0A6I9SWK5
A0A6I9SWK6
A0A6I9SWL0
A0A6I9SWL1
A0A6I9SWL3
A0A6I9SWL7
A0A6I9SWM7
A0A6I9SWM9
A0A6I9SWN3
A0A6I9SWN6
A0A6I9SWN7
A0A6I9SWP0
A0A6I9SWP2
A0A6I9SWP3
A0A6I9SWP6
A0A6I9SWP8
A0A6I9SWP9
A0A6I9SWQ0
A0A6I9SWQ1
A0A6I9SWQ3
A0A6I9SWQ6
A0A6I9SWR3
A0A6I9SWR4
A0A6I9SWR5
A0A6I9SWR7
A0A6I9SWS1
A0A6I9SWS3
A0A6I9SWS7
A0A6I9SWT1
A0A6I9SWT3
A0A6I9SWT5
A0A6I9SWT6
A0A6I9SWU0
A0A6I9SWU4
A0A6I9SWV1
A0A6I9SWV2
A0A6I9SWV5
A0A6I9SWW5
A0A6I9SWW8
A0A6I9SWW9
A0A6I9SWX2
A0A6I9SWX3
A0A6I9SWX6
A0A6I9SWY0
A0A6I9SWY2
A0A6I9SWY3
A0A6I9SWY5
A0A6I9SWY7
A0A6I9SWZ0
A0A6I9SWZ2
A0A6I9SWZ4
A0A6I9SWZ7
A0A6I9SWZ8
A0A6I9SX01
A0A6I9SX02
A0A6I9SX04
A0A6I9SX05
A0A6I9SX11
A0A6I9SX18
A0A6I9SX21
A0A6I9SX22
A0A6I9SX23
A0A6I9SX24
A0A6I9SX27
A0A6I9SX28
A0A6I9SX30
A0A6I9SX32
A0A6I9SX33
A0A6I9SX38
A0A6I9SX47
A0A6I9SX49
A0A6I9SX52
A0A6I9SX55
A0A6I9SX58
A0A6I9SX59
A0A6I9SX67
A0A6I9SX70
A0A6I9SX71
A0A6I9SX76
A0A6I9SX88
A0A6I9SX89
A0A6I9SX91
A0A6I9SX93
A0A6I9SX99
A0A6I9SXA0
A0A6I9SXA1
A0A6I9SXA2
A0A6I9SXA6
A0A6I9SXA8
A0A6I9SXB0
A0A6I9SXB3
A0A6I9SXB4
A0A6I9SXB5
A0A6I9SXB8
A0A6I9SXC1
A0A6I9SXC7
A0A6I9SXD4
A0A6I9SXD6
A0A6I9SXD7
A0A6I9SXE0
A0A6I9SXE2
A0A6I9SXE6
A0A6I9SXE7
A0A6I9SXF0
A0A6I9SXF1
A0A6I9SXF4
A0A6I9SXF8
A0A6I9SXG4
A0A6I9SXH2
A0A6I9SXH7
A0A6I9SXH8
A0A6I9SXI2
A0A6I9SXI6
A0A6I9SXI9
A0A6I9SXJ0
A0A6I9SXJ1
A0A6I9SXJ3
A0A6I9SXJ8
A0A6I9SXK0
A0A6I9SXK5
A0A6I9SXL3
A0A6I9SXL4
A0A6I9SXL7
A0A6I9SXM4
A0A6I9SXM7
A0A6I9SXN0
A0A6I9SXN5
A0A6I9SXN7
A0A6I9SXN9
A0A6I9SXP2
A0A6I9SXP3
A0A6I9SXP8
A0A6I9SXP9
A0A6I9SXQ1
A0A6I9SXQ4
A0A6I9SXQ6
A0A6I9SXQ8
A0A6I9SXR2
A0A6I9SXR4
A0A6I9SXR6
A0A6I9SXR7
A0A6I9SXR8
A0A6I9SXS0
A0A6I9SXS7
A0A6I9SXS9
A0A6I9SXT1
A0A6I9SXT3
A0A6I9SXT4
A0A6I9SXT6
A0A6I9SXT8
A0A6I9SXU1
A0A6I9SXU3
A0A6I9SXU6
A0A6I9SXU9
A0A6I9SXW0
A0A6I9SXW2
A0A6I9SXW7
A0A6I9SXX1
A0A6I9SXX2
A0A6I9SXX3
A0A6I9SXX4
A0A6I9SXX5
A0A6I9SXX6
A0A6I9SXY3
A0A6I9SXY9
A0A6I9SY01
A0A6I9SY03
A0A6I9SY05
A0A6I9SY09
A0A6I9SY12
A0A6I9SY14
A0A6I9SY15
A0A6I9SY17
A0A6I9SY18
A0A6I9SY22
A0A6I9SY24
A0A6I9SY26
A0A6I9SY27
A0A6I9SY30
A0A6I9SY32
A0A6I9SY34
A0A6I9SY36
A0A6I9SY37
A0A6I9SY39
A0A6I9SY41
A0A6I9SY43
A0A6I9SY45
A0A6I9SY46
A0A6I9SY49
A0A6I9SY51
A0A6I9SY54
A0A6I9SY56
A0A6I9SY60
A0A6I9SY71
A0A6I9SY73
A0A6I9SY80
A0A6I9SY94
A0A6I9SY97
A0A6I9SY99
A0A6I9SYA0
A0A6I9SYA2
A0A6I9SYA4
A0A6I9SYB0
A0A6I9SYB4
A0A6I9SYB8
A0A6I9SYC4
A0A6I9SYC8
A0A6I9SYD2
A0A6I9SYD4
A0A6I9SYD7
A0A6I9SYD9
A0A6I9SYE0
A0A6I9SYE7
A0A6I9SYF0
A0A6I9SYF4
A0A6I9SYF5
A0A6I9SYF8
A0A6I9SYG0
A0A6I9SYG2
A0A6I9SYG3
A0A6I9SYG5
A0A6I9SYH0
A0A6I9SYH1
A0A6I9SYH2
A0A6I9SYI1
A0A6I9SYI2
A0A6I9SYI5
A0A6I9SYI6
A0A6I9SYI8
A0A6I9SYJ1
A0A6I9SYJ3
A0A6I9SYJ8
A0A6I9SYK1
A0A6I9SYK8
A0A6I9SYL1
A0A6I9SYL4
A0A6I9SYL7
A0A6I9SYQ0
A0A6I9SYQ2
A0A6I9SYQ4
A0A6I9SYQ6
A0A6I9SYQ7
A0A6I9SYQ9
A0A6I9SYR7
A0A6I9SYR9
A0A6I9SYS3
A0A6I9SYS4
A0A6I9SYS5
A0A6I9SYS6
A0A6I9SYS7
A0A6I9SYS8
A0A6I9SYT5
A0A6I9SYT6
A0A6I9SYT7
A0A6I9SYU3
A0A6I9SYU5
A0A6I9SYU9
A0A6I9SYV1
A0A6I9SYV4
A0A6I9SYV5
A0A6I9SYV6
A0A6I9SYV8
A0A6I9SYW3
A0A6I9SYW4
A0A6I9SYW7
A0A6I9SYW8
A0A6I9SYX0
A0A6I9SYX1
A0A6I9SYX5
A0A6I9SYX6
A0A6I9SYX7
A0A6I9SYX8
A0A6I9SYY0
A0A6I9SYY8
A0A6I9SYZ4
A0A6I9SYZ6
A0A6I9SYZ8
A0A6I9SZ01
A0A6I9SZ10
A0A6I9SZ11
A0A6I9SZ16
A0A6I9SZ17
A0A6I9SZ20
A0A6I9SZ21
A0A6I9SZ22
A0A6I9SZ25
A0A6I9SZ33
A0A6I9SZ34
A0A6I9SZ39
A0A6I9SZ46
A0A6I9SZ47
A0A6I9SZ49
A0A6I9SZ50
A0A6I9SZ52
A0A6I9SZ53
A0A6I9SZ61
A0A6I9SZ62
A0A6I9SZ64
A0A6I9SZ66
A0A6I9SZ67
A0A6I9SZ68
A0A6I9SZ73
A0A6I9SZ74
A0A6I9SZ76
A0A6I9SZ77
A0A6I9SZ81
A0A6I9SZ82
A0A6I9SZ86
A0A6I9SZ89
A0A6I9SZ90
A0A6I9SZ92
A0A6I9SZ94
A0A6I9SZ95
A0A6I9SZ97
A0A6I9SZ99
A0A6I9SZA5
A0A6I9SZA7
A0A6I9SZA8
A0A6I9SZA9
A0A6I9SZB2
A0A6I9SZB3
A0A6I9SZB4
A0A6I9SZB7
A0A6I9SZC6
A0A6I9SZD7
A0A6I9SZD8
A0A6I9SZD9
A0A6I9SZE0
A0A6I9SZE8
A0A6I9SZF2
A0A6I9SZF4
A0A6I9SZG3
A0A6I9SZG4
A0A6I9SZG6
A0A6I9SZG9
A0A6I9SZH0
A0A6I9SZH6
A0A6I9SZH9
A0A6I9SZI0
A0A6I9SZI2
A0A6I9SZI6
A0A6I9SZI8
A0A6I9SZJ0
A0A6I9SZJ3
A0A6I9SZJ4
A0A6I9SZK2
A0A6I9SZK4
A0A6I9SZL2
A0A6I9SZL4
A0A6I9SZL6
A0A6I9SZL8
A0A6I9SZM4
A0A6I9SZM6
A0A6I9SZM8
A0A6I9SZN0
A0A6I9SZN2
A0A6I9SZN3
A0A6I9SZN7
A0A6I9SZN8
A0A6I9SZP1
A0A6I9SZP4
A0A6I9SZP7
A0A6I9SZQ3
A0A6I9SZQ4
A0A6I9SZQ9
A0A6I9SZR3
A0A6I9SZR8
A0A6I9SZS4
A0A6I9SZS6
A0A6I9SZS7
A0A6I9SZT2
A0A6I9SZT4
A0A6I9SZT7
A0A6I9SZU0
A0A6I9SZU2
A0A6I9SZU4
A0A6I9SZV0
A0A6I9SZV4
A0A6I9SZV6
A0A6I9SZV8
A0A6I9SZW0
A0A6I9SZW2
A0A6I9SZW4
A0A6I9SZW5
A0A6I9SZW6
A0A6I9SZX2
A0A6I9SZX3
A0A6I9SZX4
A0A6I9SZX6
A0A6I9SZX7
A0A6I9SZY1
A0A6I9SZY6
A0A6I9SZY7
A0A6I9SZY8
A0A6I9SZZ0
A0A6I9SZZ6
A0A6I9SZZ9
A0A6I9T002
A0A6I9T006
A0A6I9T016
A0A6I9T019
A0A6I9T024
A0A6I9T025
A0A6I9T032
A0A6I9T037
A0A6I9T042
A0A6I9T044
A0A6I9T046
A0A6I9T049
A0A6I9T051
A0A6I9T053
A0A6I9T058
A0A6I9T060
A0A6I9T065
A0A6I9T066
A0A6I9T068
A0A6I9T070
A0A6I9T075
A0A6I9T079
A0A6I9T080
A0A6I9T091
A0A6I9T093
A0A6I9T098
A0A6I9T0A3
A0A6I9T0A4
A0A6I9T0A5
A0A6I9T0A9
A0A6I9T0B1
A0A6I9T0B2
A0A6I9T0C8
A0A6I9T0C9
A0A6I9T0D4
A0A6I9T0E4
A0A6I9T0E8
A0A6I9T0E9
A0A6I9T0F2
A0A6I9T0F3
A0A6I9T0F4
A0A6I9T0F5
A0A6I9T0F6
A0A6I9T0F7
A0A6I9T0F8
A0A6I9T0G0
A0A6I9T0G2
A0A6I9T0I2
A0A6I9T0I5
A0A6I9T0J2
A0A6I9T0J7
A0A6I9T0K0
A0A6I9T0K2
A0A6I9T0K3
A0A6I9T0K4
A0A6I9T0K7
A0A6I9T0K8
A0A6I9T0L2
A0A6I9T0L4
A0A6I9T0L5
A0A6I9T0L6
A0A6I9T0L8
A0A6I9T0M2
A0A6I9T0M4
A0A6I9T0M5
A0A6I9T0M6
A0A6I9T0M9
A0A6I9T0N0
A0A6I9T0N7
A0A6I9T0N8
A0A6I9T0N9
A0A6I9T0P1
A0A6I9T0P7
A0A6I9T0Q7
A0A6I9T0R0
A0A6I9T0R1
A0A6I9T0R3
A0A6I9T0R9
A0A6I9T0S7
A0A6I9T0T0
A0A6I9T0T1
A0A6I9T0T5
A0A6I9T0U3
A0A6I9T0V4
A0A6I9T0V5
A0A6I9T0V8
A0A6I9T0W1
A0A6I9T0W5
A0A6I9T0W7
A0A6I9T0W9
A0A6I9T0X3
A0A6I9T0X4
A0A6I9T0X5
A0A6I9T0X6
A0A6I9T0X8
A0A6I9T0X9
A0A6I9T0Y1
A0A6I9T0Y2
A0A6I9T0Y4
A0A6I9T0Y6
A0A6I9T0Y7
A0A6I9T0Z0
A0A6I9T0Z2
A0A6I9T0Z7
A0A6I9T0Z9
A0A6I9T101
A0A6I9T107
A0A6I9T122
A0A6I9T124
A0A6I9T134
A0A6I9T135
A0A6I9T136
A0A6I9T137
A0A6I9T139
A0A6I9T141
A0A6I9T142
A0A6I9T145
A0A6I9T149
A0A6I9T155
A0A6I9T157
A0A6I9T158
A0A6I9T160
A0A6I9T162
A0A6I9T163
A0A6I9T166
A0A6I9T169
A0A6I9T174
A0A6I9T176
A0A6I9T177
A0A6I9T178
A0A6I9T185
A0A6I9T192
A0A6I9T194
A0A6I9T195
A0A6I9T198
A0A6I9T1A1
A0A6I9T1A4
A0A6I9T1B4
A0A6I9T1B7
A0A6I9T1C1
A0A6I9T1C2
A0A6I9T1C7
A0A6I9T1C9
A0A6I9T1D3
A0A6I9T1D9
A0A6I9T1E3
A0A6I9T1E4
A0A6I9T1E6
A0A6I9T1E7
A0A6I9T1E8
A0A6I9T1F2
A0A6I9T1F3
A0A6I9T1F8
A0A6I9T1G1
A0A6I9T1G3
A0A6I9T1G4
A0A6I9T1G9
A0A6I9T1H2
A0A6I9T1H4
A0A6I9T1H5
A0A6I9T1H6
A0A6I9T1I4
A0A6I9T1I8
A0A6I9T1J3
A0A6I9T1J4
A0A6I9T1J8
A0A6I9T1K4
A0A6I9T1L1
A0A6I9T1L2
A0A6I9T1L6
A0A6I9T1L8
A0A6I9T1L9
A0A6I9T1M0
A0A6I9T1M3
A0A6I9T1M5
A0A6I9T1M7
A0A6I9T1N2
A0A6I9T1N4
A0A6I9T1N7
A0A6I9T1N9
A0A6I9T1P4
A0A6I9T1R3
A0A6I9T1R6
A0A6I9T1R8
A0A6I9T1S0
A0A6I9T1S4
A0A6I9T1S8
A0A6I9T1T1
A0A6I9T1U2
A0A6I9T1U4
A0A6I9T1V4
A0A6I9T1V8
A0A6I9T1W2
A0A6I9T1W9
A0A6I9T1X1
A0A6I9T1X7
A0A6I9T1Y0
A0A6I9T1Y1
A0A6I9T1Y2
A0A6I9T1Y3
A0A6I9T1Y5
A0A6I9T1Y8
A0A6I9T1Z0
A0A6I9T1Z3
A0A6I9T1Z6
A0A6I9T204
A0A6I9T210
A0A6I9T212
A0A6I9T230
A0A6I9T238
A0A6I9T241
A0A6I9T242
A0A6I9T245
A0A6I9T247
A0A6I9T249
A0A6I9T250
A0A6I9T253
A0A6I9T261
A0A6I9T262
A0A6I9T263
A0A6I9T264
A0A6I9T265
A0A6I9T266
A0A6I9T269
A0A6I9T274
A0A6I9T276
A0A6I9T281
A0A6I9T282
A0A6I9T284
A0A6I9T286
A0A6I9T287
A0A6I9T288
A0A6I9T289
A0A6I9T290
A0A6I9T291
A0A6I9T292
A0A6I9T293
A0A6I9T294
A0A6I9T295
A0A6I9T298
A0A6I9T2A0
A0A6I9T2B1
A0A6I9T2B2
A0A6I9T2B3
A0A6I9T2B4
A0A6I9T2B9
A0A6I9T2C4
A0A6I9T2C5
A0A6I9T2C7
A0A6I9T2C8
A0A6I9T2C9
A0A6I9T2D1
A0A6I9T2D5
A0A6I9T2D6
A0A6I9T2D9
A0A6I9T2E0
A0A6I9T2E3
A0A6I9T2E5
A0A6I9T2E9
A0A6I9T2F1
A0A6I9T2F2
A0A6I9T2F4
A0A6I9T2F5
A0A6I9T2F6
A0A6I9T2F7
A0A6I9T2F8
A0A6I9T2F9
A0A6I9T2G3
A0A6I9T2G4
A0A6I9T2G7
A0A6I9T2H3
A0A6I9T2H4
A0A6I9T2H5
A0A6I9T2H6
A0A6I9T2H7
A0A6I9T2H9
A0A6I9T2I1
A0A6I9T2J2
A0A6I9T2J7
A0A6I9T2J9
A0A6I9T2K0
A0A6I9T2K1
A0A6I9T2K4
A0A6I9T2K7
A0A6I9T2L5
A0A6I9T2L7
A0A6I9T2L9
A0A6I9T2M0
A0A6I9T2M6
A0A6I9T2M7
A0A6I9T2N7
A0A6I9T2P1
A0A6I9T2P2
A0A6I9T2P3
A0A6I9T2P4
A0A6I9T2P7
A0A6I9T2P8
A0A6I9T2P9
A0A6I9T2Q0
A0A6I9T2Q3
A0A6I9T2Q6
A0A6I9T2R0
A0A6I9T2R2
A0A6I9T2R8
A0A6I9T2R9
A0A6I9T2S0
A0A6I9T2S1
A0A6I9T2S4
A0A6I9T2T1
A0A6I9T2T5
A0A6I9T2T7
A0A6I9T2U2
A0A6I9T2U3
A0A6I9T2V2
A0A6I9T2W0
A0A6I9T2W1
A0A6I9T2W4
A0A6I9T2W6
A0A6I9T2W7
A0A6I9T2X0
A0A6I9T2X5
A0A6I9T2X7
A0A6I9T2X9
A0A6I9T2Y3
A0A6I9T2Y4
A0A6I9T2Y8
A0A6I9T2Z2
A0A6I9T2Z4
A0A6I9T2Z5
A0A6I9T2Z6
A0A6I9T2Z8
A0A6I9T300
A0A6I9T305
A0A6I9T308
A0A6I9T314
A0A6I9T321
A0A6I9T323
A0A6I9T324
A0A6I9T325
A0A6I9T331
A0A6I9T333
A0A6I9T334
A0A6I9T341
A0A6I9T343
A0A6I9T345
A0A6I9T352
A0A6I9T354
A0A6I9T355
A0A6I9T358
A0A6I9T365
A0A6I9T370
A0A6I9T374
A0A6I9T375
A0A6I9T382
A0A6I9T384
A0A6I9T385
A0A6I9T386
A0A6I9T390
A0A6I9T391
A0A6I9T392
A0A6I9T393
A0A6I9T398
A0A6I9T3A9
A0A6I9T3B1
A0A6I9T3B6
A0A6I9T3B9
A0A6I9T3C0
A0A6I9T3C1
A0A6I9T3C2
A0A6I9T3C4
A0A6I9T3D4
A0A6I9T3D5
A0A6I9T3D7
A0A6I9T3D8
A0A6I9T3E5
A0A6I9T3E6
A0A6I9T3E8
A0A6I9T3F5
A0A6I9T3F7
A0A6I9T3F8
A0A6I9T3F9
A0A6I9T3G2
A0A6I9T3G6
A0A6I9T3G8
A0A6I9T3G9
A0A6I9T3H0
A0A6I9T3H5
A0A6I9T3H7
A0A6I9T3I7
A0A6I9T3J0
A0A6I9T3J4
A0A6I9T3J9
A0A6I9T3K3
A0A6I9T3K5
A0A6I9T3L0
A0A6I9T3L3
A0A6I9T3L5
A0A6I9T3L7
A0A6I9T3M8
A0A6I9T3N0
A0A6I9T3N2
A0A6I9T3N6
A0A6I9T3P0
A0A6I9T3P3
A0A6I9T3P7
A0A6I9T3P9
A0A6I9T3Q4
A0A6I9T3Q7
A0A6I9T3Q8
A0A6I9T3R1
A0A6I9T3R5
A0A6I9T3R6
A0A6I9T3S1
A0A6I9T3S4
A0A6I9T3S6
A0A6I9T3T1
A0A6I9T3T2
A0A6I9T3T5
A0A6I9T3T9
A0A6I9T3U1
A0A6I9T3V2
A0A6I9T3V5
A0A6I9T3V7
A0A6I9T3V9
A0A6I9T3W3
A0A6I9T3W4
A0A6I9T3W7
A0A6I9T3W8
A0A6I9T3W9
A0A6I9T3X2
A0A6I9T3X4
A0A6I9T3X5
A0A6I9T3X9
A0A6I9T3Z0
A0A6I9T3Z1
A0A6I9T3Z2
A0A6I9T3Z5
A0A6I9T3Z8
A0A6I9T401
A0A6I9T404
A0A6I9T423
A0A6I9T427
A0A6I9T428
A0A6I9T434
A0A6I9T437
A0A6I9T441
A0A6I9T448
A0A6I9T450
A0A6I9T457
A0A6I9T458
A0A6I9T470
A0A6I9T474
A0A6I9T477
A0A6I9T482
A0A6I9T489
A0A6I9T498
A0A6I9T4A1
A0A6I9T4A3
A0A6I9T4A6
A0A6I9T4A7
A0A6I9T4A9
A0A6I9T4B3
A0A6I9T4C0
A0A6I9T4C1
A0A6I9T4C2
A0A6I9T4C4
A0A6I9T4C6
A0A6I9T4D5
A0A6I9T4D6
A0A6I9T4E0
A0A6I9T4E3
A0A6I9T4E8
A0A6I9T4F4
A0A6I9T4F6
A0A6I9T4F8
A0A6I9T4F9
A0A6I9T4G0
A0A6I9T4G8
A0A6I9T4H0
A0A6I9T4H3
A0A6I9T4H6
A0A6I9T4H9
A0A6I9T4I1
A0A6I9T4I4
A0A6I9T4I5
A0A6I9T4J0
A0A6I9T4J2
A0A6I9T4K2
A0A6I9T4K4
A0A6I9T4K6
A0A6I9T4K7
A0A6I9T4K9
A0A6I9T4L2
A0A6I9T4L4
A0A6I9T4L8
A0A6I9T4M2
A0A6I9T4M5
A0A6I9T4M8
A0A6I9T4M9
A0A6I9T4N0
A0A6I9T4N4
A0A6I9T4N8
A0A6I9T4P1
A0A6I9T4P5
A0A6I9T4P8
A0A6I9T4Q1
A0A6I9T4Q7
A0A6I9T4Q8
A0A6I9T4R1
A0A6I9T4R5
A0A6I9T4R8
A0A6I9T4S0
A0A6I9T4S6
A0A6I9T4U0
A0A6I9T4U6
A0A6I9T4U7
A0A6I9T4U9
A0A6I9T4V0
A0A6I9T4V2
A0A6I9T4V7
A0A6I9T4W4
A0A6I9T4W6
A0A6I9T4W8
A0A6I9T4X5
A0A6I9T4X9
A0A6I9T4Y0
A0A6I9T4Y1
A0A6I9T4Z0
A0A6I9T4Z1
A0A6I9T4Z2
A0A6I9T504
A0A6I9T511
A0A6I9T513
A0A6I9T517
A0A6I9T518
A0A6I9T523
A0A6I9T525
A0A6I9T529
A0A6I9T535
A0A6I9T538
A0A6I9T540
A0A6I9T541
A0A6I9T542
A0A6I9T544
A0A6I9T549
A0A6I9T551
A0A6I9T555
A0A6I9T560
A0A6I9T563
A0A6I9T571
A0A6I9T586
A0A6I9T587
A0A6I9T588
A0A6I9T590
A0A6I9T591
A0A6I9T596
A0A6I9T599
A0A6I9T5A0
A0A6I9T5A4
A0A6I9T5A5
A0A6I9T5A7
A0A6I9T5B0
A0A6I9T5C4
A0A6I9T5D1
A0A6I9T5D3
A0A6I9T5D4
A0A6I9T5D8
A0A6I9T5D9
A0A6I9T5E1
A0A6I9T5E4
A0A6I9T5E5
A0A6I9T5E9
A0A6I9T5F0
A0A6I9T5F6
A0A6I9T5G4
A0A6I9T5G7
A0A6I9T5G8
A0A6I9T5H3
A0A6I9T5H5
A0A6I9T5H8
A0A6I9T5I8
A0A6I9T5J1
A0A6I9T5J2
A0A6I9T5J6
A0A6I9T5K7
A0A6I9T5L9
A0A6I9T5M0
A0A6I9T5M6
A0A6I9T5M7
A0A6I9T5M9
A0A6I9T5N0
A0A6I9T5N4
A0A6I9T5N6
A0A6I9T5N9
A0A6I9T5P0
A0A6I9T5P1
A0A6I9T5P4
A0A6I9T5P6
A0A6I9T5P7
A0A6I9T5P8
A0A6I9T5Q1
A0A6I9T5Q2
A0A6I9T5Q6
A0A6I9T5Q7
A0A6I9T5R5
A0A6I9T5R7
A0A6I9T5S1
A0A6I9T5S4
A0A6I9T5S6
A0A6I9T5T6
A0A6I9T5U2
A0A6I9T5U7
A0A6I9T5V1
A0A6I9T5V6
A0A6I9T5V9
A0A6I9T5W0
A0A6I9T5W2
A0A6I9T5W5
A0A6I9T5W6
A0A6I9T5W7
A0A6I9T5X0
A0A6I9T5Y1
A0A6I9T5Y8
A0A6I9T5Z1
A0A6I9T5Z2
A0A6I9T5Z4
A0A6I9T5Z5
A0A6I9T5Z7
A0A6I9T5Z8
A0A6I9T606
A0A6I9T608
A0A6I9T621
A0A6I9T625
A0A6I9T626
A0A6I9T627
A0A6I9T630
A0A6I9T633
A0A6I9T636
A0A6I9T638
A0A6I9T640
A0A6I9T642
A0A6I9T643
A0A6I9T645
A0A6I9T647
A0A6I9T650
A0A6I9T658
A0A6I9T660
A0A6I9T661
A0A6I9T663
A0A6I9T674
A0A6I9T676
A0A6I9T679
A0A6I9T680
A0A6I9T689
A0A6I9T692
A0A6I9T697
A0A6I9T6A4
A0A6I9T6A6
A0A6I9T6A7
A0A6I9T6A8
A0A6I9T6B0
A0A6I9T6B1
A0A6I9T6B5
A0A6I9T6B6
A0A6I9T6C3
A0A6I9T6C4
A0A6I9T6C7
A0A6I9T6C8
A0A6I9T6D4
A0A6I9T6D7
A0A6I9T6E2
A0A6I9T6E3
A0A6I9T6E7
A0A6I9T6E8
A0A6I9T6F0
A0A6I9T6F4
A0A6I9T6F5
A0A6I9T6F9
A0A6I9T6G7
A0A6I9T6G8
A0A6I9T6H4
A0A6I9T6H6
A0A6I9T6H7
A0A6I9T6I5
A0A6I9T6I7
A0A6I9T6I8
A0A6I9T6J0
A0A6I9T6J4
A0A6I9T6J7
A0A6I9T6K1
A0A6I9T6K3
A0A6I9T6K4
A0A6I9T6K5
A0A6I9T6K9
A0A6I9T6L1
A0A6I9T6L3
A0A6I9T6L5
A0A6I9T6L6
A0A6I9T6L8
A0A6I9T6M1
A0A6I9T6N0
A0A6I9T6N1
A0A6I9T6N2
A0A6I9T6N3
A0A6I9T6N4
A0A6I9T6N6
A0A6I9T6N7
A0A6I9T6P2
A0A6I9T6P4
A0A6I9T6P6
A0A6I9T6P8
A0A6I9T6Q1
A0A6I9T6Q2
A0A6I9T6Q7
A0A6I9T6R2
A0A6I9T6R7
A0A6I9T6R9
A0A6I9T6S0
A0A6I9T6S4
A0A6I9T6S9
A0A6I9T6T7
A0A6I9T6U2
A0A6I9T6U5
A0A6I9T6V0
A0A6I9T6V2
A0A6I9T6V3
A0A6I9T6V8
A0A6I9T6W0
A0A6I9T6W1
A0A6I9T6W9
A0A6I9T6X1
A0A6I9T6X3
A0A6I9T6X4
A0A6I9T6Y7
A0A6I9T6Z2
A0A6I9T6Z3
A0A6I9T6Z4
A0A6I9T6Z5
A0A6I9T6Z9
A0A6I9T700
A0A6I9T703
A0A6I9T706
A0A6I9T712
A0A6I9T713
A0A6I9T719
A0A6I9T721
A0A6I9T728
A0A6I9T736
A0A6I9T739
A0A6I9T741
A0A6I9T743
A0A6I9T744
A0A6I9T749
A0A6I9T751
A0A6I9T752
A0A6I9T753
A0A6I9T765
A0A6I9T767
A0A6I9T768
A0A6I9T769
A0A6I9T770
A0A6I9T771
A0A6I9T772
A0A6I9T774
A0A6I9T776
A0A6I9T780
A0A6I9T781
A0A6I9T783
A0A6I9T784
A0A6I9T794
A0A6I9T795
A0A6I9T7A1
A0A6I9T7A2
A0A6I9T7A8
A0A6I9T7B1
A0A6I9T7B4
A0A6I9T7B5
A0A6I9T7C0
A0A6I9T7C2
A0A6I9T7C4
A0A6I9T7C5
A0A6I9T7C7
A0A6I9T7C8
A0A6I9T7D1
A0A6I9T7D5
A0A6I9T7E5
A0A6I9T7E6
A0A6I9T7F1
A0A6I9T7F3
A0A6I9T7G3
A0A6I9T7G8
A0A6I9T7G9
A0A6I9T7H3
A0A6I9T7J6
A0A6I9T7K5
A0A6I9T7L0
A0A6I9T7L2
A0A6I9T7L3
A0A6I9T7L4
A0A6I9T7M1
A0A6I9T7M2
A0A6I9T7M4
A0A6I9T7N2
A0A6I9T7N4
A0A6I9T7N9
A0A6I9T7P7
A0A6I9T7P8
A0A6I9T7Q0
A0A6I9T7Q9
A0A6I9T7R0
A0A6I9T7R6
A0A6I9T7S7
A0A6I9T7S9
A0A6I9T7T1
A0A6I9T7T4
A0A6I9T7U2
A0A6I9T7U3
A0A6I9T7U8
A0A6I9T7V0
A0A6I9T7V1
A0A6I9T7V7
A0A6I9T7V9
A0A6I9T7W6
A0A6I9T7X3
A0A6I9T7X5
A0A6I9T7X6
A0A6I9T7X8
A0A6I9T7Y1
A0A6I9T7Y3
A0A6I9T7Y4
A0A6I9T7Y7
A0A6I9T7Z0
A0A6I9T7Z6
A0A6I9T7Z7
A0A6I9T803
A0A6I9T809
A0A6I9T810
A0A6I9T817
A0A6I9T820
A0A6I9T822
A0A6I9T825
A0A6I9T827
A0A6I9T828
A0A6I9T830
A0A6I9T831
A0A6I9T839
A0A6I9T841
A0A6I9T842
A0A6I9T843
A0A6I9T845
A0A6I9T849
A0A6I9T850
A0A6I9T851
A0A6I9T852
A0A6I9T853
A0A6I9T859
A0A6I9T860
A0A6I9T870
A0A6I9T873
A0A6I9T877
A0A6I9T878
A0A6I9T880
A0A6I9T886
A0A6I9T888
A0A6I9T892
A0A6I9T899
A0A6I9T8A0
A0A6I9T8A1
A0A6I9T8A2
A0A6I9T8A7
A0A6I9T8A8
A0A6I9T8A9
A0A6I9T8B0
A0A6I9T8B1
A0A6I9T8C1
A0A6I9T8C5
A0A6I9T8C7
A0A6I9T8C9
A0A6I9T8D1
A0A6I9T8D3
A0A6I9T8D4
A0A6I9T8D5
A0A6I9T8D8
A0A6I9T8D9
A0A6I9T8E3
A0A6I9T8E4
A0A6I9T8E7
A0A6I9T8G0
A0A6I9T8G1
A0A6I9T8G5
A0A6I9T8G6
A0A6I9T8G8
A0A6I9T8G9
A0A6I9T8H0
A0A6I9T8H2
A0A6I9T8H4
A0A6I9T8I1
A0A6I9T8J0
A0A6I9T8J3
A0A6I9T8J5
A0A6I9T8K4
A0A6I9T8K6
A0A6I9T8K8
A0A6I9T8L6
A0A6I9T8L7
A0A6I9T8M7
A0A6I9T8N1
A0A6I9T8N2
A0A6I9T8N4
A0A6I9T8N6
A0A6I9T8N7
A0A6I9T8N9
A0A6I9T8P2
A0A6I9T8P3
A0A6I9T8P9
A0A6I9T8Q3
A0A6I9T8Q5
A0A6I9T8Q7
A0A6I9T8Q9
A0A6I9T8R4
A0A6I9T8R6
A0A6I9T8R8
A0A6I9T8R9
A0A6I9T8S1
A0A6I9T8S4
A0A6I9T8T4
A0A6I9T8T5
A0A6I9T8T9
A0A6I9T8U4
A0A6I9T8V5
A0A6I9T8V8
A0A6I9T8V9
A0A6I9T8W2
A0A6I9T8W6
A0A6I9T8W8
A0A6I9T8X3
A0A6I9T8Y1
A0A6I9T8Y4
A0A6I9T8Y9
A0A6I9T8Z3
A0A6I9T8Z6
A0A6I9T8Z8
A0A6I9T900
A0A6I9T901
A0A6I9T903
A0A6I9T905
A0A6I9T906
A0A6I9T912
A0A6I9T914
A0A6I9T915
A0A6I9T917
A0A6I9T918
A0A6I9T923
A0A6I9T927
A0A6I9T933
A0A6I9T936
A0A6I9T944
A0A6I9T948
A0A6I9T950
A0A6I9T954
A0A6I9T957
A0A6I9T959
A0A6I9T961
A0A6I9T962
A0A6I9T970
A0A6I9T972
A0A6I9T974
A0A6I9T979
A0A6I9T988
A0A6I9T989
A0A6I9T990
A0A6I9T991
A0A6I9T992
A0A6I9T994
A0A6I9T995
A0A6I9T998
A0A6I9T999
A0A6I9T9A0
A0A6I9T9A3
A0A6I9T9B0
A0A6I9T9B3
A0A6I9T9C6
A0A6I9T9C7
A0A6I9T9D2
A0A6I9T9E0
A0A6I9T9E1
A0A6I9T9E5
A0A6I9T9E7
A0A6I9T9E8
A0A6I9T9E9
A0A6I9T9F0
A0A6I9T9F6
A0A6I9T9G1
A0A6I9T9G3
A0A6I9T9G4
A0A6I9T9G6
A0A6I9T9H3
A0A6I9T9H5
A0A6I9T9H9
A0A6I9T9I0
A0A6I9T9I6
A0A6I9T9J7
A0A6I9T9J8
A0A6I9T9K0
A0A6I9T9K1
A0A6I9T9K7
A0A6I9T9L2
A0A6I9T9L8
A0A6I9T9L9
A0A6I9T9M2
A0A6I9T9M8
A0A6I9T9N0
A0A6I9T9N6
A0A6I9T9P0
A0A6I9T9P3
A0A6I9T9P5
A0A6I9T9P7
A0A6I9T9Q1
A0A6I9T9Q3
A0A6I9T9Q4
A0A6I9T9Q6
A0A6I9T9Q7
A0A6I9T9Q8
A0A6I9T9R0
A0A6I9T9R2
A0A6I9T9R4
A0A6I9T9R5
A0A6I9T9S1
A0A6I9T9S4
A0A6I9T9T0
A0A6I9T9T1
A0A6I9T9T3
A0A6I9T9U2
A0A6I9T9U3
A0A6I9T9U4
A0A6I9T9U6
A0A6I9T9U7
A0A6I9T9U8
A0A6I9T9V7
A0A6I9T9W4
A0A6I9T9W5
A0A6I9T9X3
A0A6I9T9X7
A0A6I9T9Y1
A0A6I9T9Y2
A0A6I9T9Y3
A0A6I9T9Y5
A0A6I9T9Z0
A0A6I9T9Z1
A0A6I9T9Z4
A0A6I9T9Z5
A0A6I9T9Z9
A0A6I9TA10
A0A6I9TA23
A0A6I9TA24
A0A6I9TA25
A0A6I9TA26
A0A6I9TA30
A0A6I9TA31
A0A6I9TA32
A0A6I9TA39
A0A6I9TA41
A0A6I9TA44
A0A6I9TA56
A0A6I9TA57
A0A6I9TA62
A0A6I9TA67
A0A6I9TA68
A0A6I9TA75
A0A6I9TA79
A0A6I9TA81
A0A6I9TA84
A0A6I9TA87
A0A6I9TA89
A0A6I9TA92
A0A6I9TA99
A0A6I9TAA5
A0A6I9TAA6
A0A6I9TAB0
A0A6I9TAB2
A0A6I9TAB3
A0A6I9TAB4
A0A6I9TAB7
A0A6I9TAC5
A0A6I9TAD1
A0A6I9TAD9
A0A6I9TAE1
A0A6I9TAE5
A0A6I9TAE7
A0A6I9TAF0
A0A6I9TAF6
A0A6I9TAF7
A0A6I9TAF8
A0A6I9TAG2
A0A6I9TAG5
A0A6I9TAG7
A0A6I9TAG9
A0A6I9TAH0
A0A6I9TAH5
A0A6I9TAH9
A0A6I9TAI2
A0A6I9TAI7
A0A6I9TAI8
A0A6I9TAJ1
A0A6I9TAJ4
A0A6I9TAJ9
A0A6I9TAK4
A0A6I9TAK9
A0A6I9TAL0
A0A6I9TAL1
A0A6I9TAL2
A0A6I9TAL4
A0A6I9TAL8
A0A6I9TAL9
A0A6I9TAM2
A0A6I9TAM3
A0A6I9TAM7
A0A6I9TAM9
A0A6I9TAN6
A0A6I9TAP0
A0A6I9TAP3
A0A6I9TAP5
A0A6I9TAQ0
A0A6I9TAQ4
A0A6I9TAR3
A0A6I9TAR9
A0A6I9TAS1
A0A6I9TAS8
A0A6I9TAT1
A0A6I9TAT7
A0A6I9TAU0
A0A6I9TAV4
A0A6I9TAV7
A0A6I9TAV8
A0A6I9TAW3
A0A6I9TAX4
A0A6I9TAX7
A0A6I9TAX8
A0A6I9TAX9
A0A6I9TAY3
A0A6I9TAY6
A0A6I9TAZ4
A0A6I9TAZ5
A0A6I9TAZ8
A0A6I9TAZ9
A0A6I9TB05
A0A6I9TB08
A0A6I9TB13
A0A6I9TB15
A0A6I9TB20
A0A6I9TB22
A0A6I9TB24
A0A6I9TB30
A0A6I9TB38
A0A6I9TB39
A0A6I9TB41
A0A6I9TB43
A0A6I9TB46
A0A6I9TB47
A0A6I9TB52
A0A6I9TB60
A0A6I9TB61
A0A6I9TB63
A0A6I9TB64
A0A6I9TB65
A0A6I9TB66
A0A6I9TB68
A0A6I9TB69
A0A6I9TB70
A0A6I9TB72
A0A6I9TB74
A0A6I9TB86
A0A6I9TB89
A0A6I9TB90
A0A6I9TB91
A0A6I9TB95
A0A6I9TB96
A0A6I9TB97
A0A6I9TBA2
A0A6I9TBA3
A0A6I9TBA4
A0A6I9TBA5
A0A6I9TBA7
A0A6I9TBB0
A0A6I9TBB3
A0A6I9TBB6
A0A6I9TBB7
A0A6I9TBC3
A0A6I9TBC4
A0A6I9TBC5
A0A6I9TBC7
A0A6I9TBD6
A0A6I9TBD7
A0A6I9TBE2
A0A6I9TBE8
A0A6I9TBF2
A0A6I9TBF6
A0A6I9TBF8
A0A6I9TBF9
A0A6I9TBG0
A0A6I9TBG1
A0A6I9TBG7
A0A6I9TBG9
A0A6I9TBH0
A0A6I9TBH3
A0A6I9TBH8
A0A6I9TBI4
A0A6I9TBI9
A0A6I9TBJ2
A0A6I9TBJ5
A0A6I9TBJ6
A0A6I9TBJ9
A0A6I9TBK7
A0A6I9TBL4
A0A6I9TBL7
A0A6I9TBL9
A0A6I9TBM0
A0A6I9TBM4
A0A6I9TBM7
A0A6I9TBN2
A0A6I9TBN3
A0A6I9TBP5
A0A6I9TBQ0
A0A6I9TBQ7
A0A6I9TBQ8
A0A6I9TBQ9
A0A6I9TBR6
A0A6I9TBR7
A0A6I9TBS7
A0A6I9TBT6
A0A6I9TBT9
A0A6I9TBU2
A0A6I9TBU4
A0A6I9TBU9
A0A6I9TBV0
A0A6I9TBV1
A0A6I9TBV4
A0A6I9TBV5
A0A6I9TBW1
A0A6I9TBW4
A0A6I9TBW5
A0A6I9TBW9
A0A6I9TBX0
A0A6I9TBX1
A0A6I9TBX2
A0A6I9TBY4
A0A6I9TBY7
A0A6I9TBY8
A0A6I9TBZ4
A0A6I9TBZ5
A0A6I9TBZ6
A0A6I9TC02
A0A6I9TC05
A0A6I9TC06
A0A6I9TC08
A0A6I9TC15
A0A6I9TC17
A0A6I9TC26
A0A6I9TC27
A0A6I9TC29
A0A6I9TC30
A0A6I9TC31
A0A6I9TC32
A0A6I9TC33
A0A6I9TC35
A0A6I9TC38
A0A6I9TC45
A0A6I9TC47
A0A6I9TC57
A0A6I9TC59
A0A6I9TC65
A0A6I9TC68
A0A6I9TC69
A0A6I9TC77
A0A6I9TC78
A0A6I9TC80
A0A6I9TC84
A0A6I9TC90
A0A6I9TC92
A0A6I9TC93
A0A6I9TCA6
A0A6I9TCC3
A0A6I9TCD6
A0A6I9TCE4
A0A6I9TCE8
A0A6I9TCF1
A0A6I9TCF3
A0A6I9TCF4
A0A6I9TCF6
A0A6I9TCF7
A0A6I9TCF9
A0A6I9TCH1
A0A6I9TCH2
A0A6I9TCH6
A0A6I9TCI5
A0A6I9TCI6
A0A6I9TCI7
A0A6I9TCI9
A0A6I9TCJ6
A0A6I9TCJ8
A0A6I9TCJ9
A0A6I9TCK5
A0A6I9TCK7
A0A6I9TCL0
A0A6I9TCL3
A0A6I9TCL4
A0A6I9TCL5
A0A6I9TCL7
A0A6I9TCL8
A0A6I9TCM8
A0A6I9TCM9
A0A6I9TCN4
A0A6I9TCP0
A0A6I9TCP3
A0A6I9TCP4
A0A6I9TCP5
A0A6I9TCP9
A0A6I9TCQ3
A0A6I9TCQ5
A0A6I9TCQ8
A0A6I9TCQ9
A0A6I9TCR0
A0A6I9TCR3
A0A6I9TCR4
A0A6I9TCR6
A0A6I9TCR7
A0A6I9TCR9
A0A6I9TCS4
A0A6I9TCT5
A0A6I9TCT7
A0A6I9TCT8
A0A6I9TCT9
A0A6I9TCU4
A0A6I9TCU7
A0A6I9TCU9
A0A6I9TCV2
A0A6I9TCV3
A0A6I9TCV7
A0A6I9TCW0
A0A6I9TCW4
A0A6I9TCW5
A0A6I9TCW7
A0A6I9TCX0
A0A6I9TCX1
A0A6I9TCX4
A0A6I9TCX6
A0A6I9TCY1
A0A6I9TCZ4
A0A6I9TCZ5
A0A6I9TD01
A0A6I9TD02
A0A6I9TD03
A0A6I9TD04
A0A6I9TD16
A0A6I9TD18
A0A6I9TD19
A0A6I9TD21
A0A6I9TD24
A0A6I9TD26
A0A6I9TD27
A0A6I9TD28
A0A6I9TD30
A0A6I9TD33
A0A6I9TD34
A0A6I9TD36
A0A6I9TD38
A0A6I9TD40
A0A6I9TD42
A0A6I9TD48
A0A6I9TD53
A0A6I9TD56
A0A6I9TD57
A0A6I9TD58
A0A6I9TD61
A0A6I9TD62
A0A6I9TD66
A0A6I9TD67
A0A6I9TD68
A0A6I9TD70
A0A6I9TD76
A0A6I9TD77
A0A6I9TD82
A0A6I9TD85
A0A6I9TD87
A0A6I9TD88
A0A6I9TD91
A0A6I9TD93
A0A6I9TD94
A0A6I9TD95
A0A6I9TD96
A0A6I9TD98
A0A6I9TDA3
A0A6I9TDA5
A0A6I9TDA9
A0A6I9TDB2
A0A6I9TDB8
A0A6I9TDC1
A0A6I9TDC8
A0A6I9TDD2
A0A6I9TDE7
A0A6I9TDF5
A0A6I9TDF6
A0A6I9TDG4
A0A6I9TDG6
A0A6I9TDG8
A0A6I9TDG9
A0A6I9TDH1
A0A6I9TDH6
A0A6I9TDI4
A0A6I9TDI6
A0A6I9TDJ0
A0A6I9TDJ4
A0A6I9TDK1
A0A6I9TDK7
A0A6I9TDL2
A0A6I9TDL3
A0A6I9TDL4
A0A6I9TDL9
A0A6I9TDM0
A0A6I9TDM3
A0A6I9TDM4
A0A6I9TDM6
A0A6I9TDM8
A0A6I9TDN3
A0A6I9TDN7
A0A6I9TDP1
A0A6I9TDP3
A0A6I9TDP5
A0A6I9TDQ4
A0A6I9TDQ6
A0A6I9TDR4
A0A6I9TDR7
A0A6I9TDR9
A0A6I9TDS3
A0A6I9TDS6
A0A6I9TDS7
A0A6I9TDS8
A0A6I9TDT0
A0A6I9TDT3
A0A6I9TDT5
A0A6I9TDT8
A0A6I9TDT9
A0A6I9TDU5
A0A6I9TDV0
A0A6I9TDV3
A0A6I9TDV5
A0A6I9TDV7
A0A6I9TDV9
A0A6I9TDW1
A0A6I9TDW9
A0A6I9TDX2
A0A6I9TDX9
A0A6I9TDY1
A0A6I9TDY5
A0A6I9TDY8
A0A6I9TDY9
A0A6I9TDZ1
A0A6I9TDZ6
A0A6I9TDZ7
A0A6I9TDZ9
A0A6I9TE00
A0A6I9TE04
A0A6I9TE08
A0A6I9TE16
A0A6I9TE22
A0A6I9TE28
A0A6I9TE31
A0A6I9TE39
A0A6I9TE44
A0A6I9TE45
A0A6I9TE47
A0A6I9TE48
A0A6I9TE53
A0A6I9TE55
A0A6I9TE56
A0A6I9TE59
A0A6I9TE60
A0A6I9TE61
A0A6I9TE64
A0A6I9TE67
A0A6I9TE68
A0A6I9TE73
A0A6I9TE77
A0A6I9TE82
A0A6I9TE83
A0A6I9TE85
A0A6I9TE89
A0A6I9TE92
A0A6I9TE94
A0A6I9TE96
A0A6I9TE98
A0A6I9TEA1
A0A6I9TEA3
A0A6I9TEA4
A0A6I9TEA5
A0A6I9TEB5
A0A6I9TEB9
A0A6I9TEC3
A0A6I9TEC4
A0A6I9TEC7
A0A6I9TED0
A0A6I9TED4
A0A6I9TED5
A0A6I9TEE0
A0A6I9TEE1
A0A6I9TEF4
A0A6I9TEG1
A0A6I9TEG6
A0A6I9TEG8
A0A6I9TEH5
A0A6I9TEH7
A0A6I9TEI0
A0A6I9TEI1
A0A6I9TEI3
A0A6I9TEI5
A0A6I9TEI7
A0A6I9TEI8
A0A6I9TEJ3
A0A6I9TEJ5
A0A6I9TEJ6
A0A6I9TEK0
A0A6I9TEK1
A0A6I9TEK2
A0A6I9TEL2
A0A6I9TEL8
A0A6I9TEM0
A0A6I9TEM1
A0A6I9TEM7
A0A6I9TEM8
A0A6I9TEM9
A0A6I9TEN0
A0A6I9TEN5
A0A6I9TEN6
A0A6I9TEN7
A0A6I9TEQ3
A0A6I9TEQ6
A0A6I9TEQ9
A0A6I9TES0
A0A6I9TES5
A0A6I9TES8
A0A6I9TET0
A0A6I9TET3
A0A6I9TET5
A0A6I9TET7
A0A6I9TET8
A0A6I9TEU0
A0A6I9TEU4
A0A6I9TEU6
A0A6I9TEU7
A0A6I9TEV0
A0A6I9TEV1
A0A6I9TEV2
A0A6I9TEV6
A0A6I9TEV8
A0A6I9TEV9
A0A6I9TEW0
A0A6I9TEW1
A0A6I9TEW3
A0A6I9TEW4
A0A6I9TEW5
A0A6I9TEW8
A0A6I9TEX4
A0A6I9TEX8
A0A6I9TEY8
A0A6I9TEZ0
A0A6I9TEZ1
A0A6I9TEZ2
A0A6I9TF01
A0A6I9TF02
A0A6I9TF03
A0A6I9TF05
A0A6I9TF08
A0A6I9TF13
A0A6I9TF18
A0A6I9TF21
A0A6I9TF24
A0A6I9TF26
A0A6I9TF31
A0A6I9TF33
A0A6I9TF34
A0A6I9TF40
A0A6I9TF41
A0A6I9TF42
A0A6I9TF43
A0A6I9TF44
A0A6I9TF57
A0A6I9TF58
A0A6I9TF64
A0A6I9TF65
A0A6I9TF68
A0A6I9TF71
A0A6I9TF72
A0A6I9TF75
A0A6I9TF78
A0A6I9TF80
A0A6I9TF82
A0A6I9TF84
A0A6I9TF87
A0A6I9TF90
A0A6I9TF91
A0A6I9TF93
A0A6I9TF96
A0A6I9TF98
A0A6I9TFA2
A0A6I9TFA3
A0A6I9TFB5
A0A6I9TFB7
A0A6I9TFC3
A0A6I9TFD0
A0A6I9TFD5
A0A6I9TFD8
A0A6I9TFD9
A0A6I9TFE0
A0A6I9TFE1
A0A6I9TFE4
A0A6I9TFF1
A0A6I9TFF3
A0A6I9TFF5
A0A6I9TFF6
A0A6I9TFG0
A0A6I9TFG3
A0A6I9TFG6
A0A6I9TFG7
A0A6I9TFH2
A0A6I9TFH3
A0A6I9TFH6
A0A6I9TFH7
A0A6I9TFI2
A0A6I9TFI3
A0A6I9TFI5
A0A6I9TFI7
A0A6I9TFI9
A0A6I9TFJ1
A0A6I9TFK2
A0A6I9TFK3
A0A6I9TFK6
A0A6I9TFK9
A0A6I9TFL0
A0A6I9TFL4
A0A6I9TFL5
A0A6I9TFL6
A0A6I9TFM2
A0A6I9TFM6
A0A6I9TFM8
A0A6I9TFN1
A0A6I9TFN4
A0A6I9TFN9
A0A6I9TFP1
A0A6I9TFQ3
A0A6I9TFQ4
A0A6I9TFQ8
A0A6I9TFQ9
A0A6I9TFR6
A0A6I9TFS0
A0A6I9TFS1
A0A6I9TFS2
A0A6I9TFT1
A0A6I9TFT2
A0A6I9TFT3
A0A6I9TFT5
A0A6I9TFT6
A0A6I9TFT9
A0A6I9TFU3
A0A6I9TFU8
A0A6I9TFV0
A0A6I9TFV2
A0A6I9TFV3
A0A6I9TFV5
A0A6I9TFW5
A0A6I9TFW8
A0A6I9TFX7
A0A6I9TFY1
A0A6I9TFY6
A0A6I9TFZ5
A0A6I9TFZ6
A0A6I9TG03
A0A6I9TG07
A0A6I9TG09
A0A6I9TG14
A0A6I9TG17
A0A6I9TG18
A0A6I9TG21
A0A6I9TG23
A0A6I9TG25
A0A6I9TG28
A0A6I9TG29
A0A6I9TG32
A0A6I9TG35
A0A6I9TG40
A0A6I9TG52
A0A6I9TG58
A0A6I9TG68
A0A6I9TG70
A0A6I9TG72
A0A6I9TG75
A0A6I9TG78
A0A6I9TG83
A0A6I9TG88
A0A6I9TG92
A0A6I9TG94
A0A6I9TG95
A0A6I9TGA1
A0A6I9TGA4
A0A6I9TGA6
A0A6I9TGA7
A0A6I9TGB0
A0A6I9TGB2
A0A6I9TGB4
A0A6I9TGB5
A0A6I9TGC0
A0A6I9TGC1
A0A6I9TGC4
A0A6I9TGC5
A0A6I9TGC6
A0A6I9TGD0
A0A6I9TGD3
A0A6I9TGE3
A0A6I9TGE5
A0A6I9TGE6
A0A6I9TGE9
A0A6I9TGF1
A0A6I9TGF4
A0A6I9TGG7
A0A6I9TGG8
A0A6I9TGH3
A0A6I9TGH4
A0A6I9TGH9
A0A6I9TGI0
A0A6I9TGI9
A0A6I9TGJ3
A0A6I9TGJ8
A0A6I9TGK8
A0A6I9TGK9
A0A6I9TGL0
A0A6I9TGL1
A0A6I9TGL6
A0A6I9TGL8
A0A6I9TGM1
A0A6I9TGM6
A0A6I9TGN4
A0A6I9TGN6
A0A6I9TGN8
A0A6I9TGP2
A0A6I9TGP4
A0A6I9TGP5
A0A6I9TGP6
A0A6I9TGQ4
A0A6I9TGQ6
A0A6I9TGQ8
A0A6I9TGR0
A0A6I9TGR5
A0A6I9TGS8
A0A6I9TGT0
A0A6I9TGT3
A0A6I9TGT4
A0A6I9TGT5
A0A6I9TGU1
A0A6I9TGU8
A0A6I9TGV6
A0A6I9TGV8
A0A6I9TGW1
A0A6I9TGX1
A0A6I9TGX2
A0A6I9TGX5
A0A6I9TGX8
A0A6I9TGX9
A0A6I9TGY1
A0A6I9TGY5
A0A6I9TGY8
A0A6I9TGZ0
A0A6I9TGZ2
A0A6I9TGZ6
A0A6I9TGZ9
A0A6I9TH07
A0A6I9TH13
A0A6I9TH16
A0A6I9TH20
A0A6I9TH21
A0A6I9TH32
A0A6I9TH36
A0A6I9TH39
A0A6I9TH41
A0A6I9TH45
A0A6I9TH47
A0A6I9TH48
A0A6I9TH50
A0A6I9TH52
A0A6I9TH53
A0A6I9TH55
A0A6I9TH57
A0A6I9TH61
A0A6I9TH64
A0A6I9TH68
A0A6I9TH69
A0A6I9TH70
A0A6I9TH72
A0A6I9TH73
A0A6I9TH77
A0A6I9TH78
A0A6I9TH80
A0A6I9TH84
A0A6I9TH87
A0A6I9TH95
A0A6I9TH99
A0A6I9THA0
A0A6I9THA1
A0A6I9THA8
A0A6I9THB0
A0A6I9THB2
A0A6I9THB6
A0A6I9THC2
A0A6I9THC4
A0A6I9THD3
A0A6I9THD6
A0A6I9THD7
A0A6I9THD8
A0A6I9THE3
A0A6I9THE4
A0A6I9THE5
A0A6I9THF0
A0A6I9THF1
A0A6I9THF3
A0A6I9THF4
A0A6I9THF5
A0A6I9THG0
A0A6I9THG2
A0A6I9THG5
A0A6I9THG6
A0A6I9THG7
A0A6I9THH1
A0A6I9THH2
A0A6I9THH6
A0A6I9THH8
A0A6I9THI7
A0A6I9THI8
A0A6I9THI9
A0A6I9THJ5
A0A6I9THJ7
A0A6I9THK5
A0A6I9THL0
A0A6I9THL1
A0A6I9THL5
A0A6I9THM3
A0A6I9THM4
A0A6I9THM8
A0A6I9THN1
A0A6I9THN3
A0A6I9THN8
A0A6I9THP2
A0A6I9THP5
A0A6I9THP7
A0A6I9THP8
A0A6I9THQ4
A0A6I9THQ7
A0A6I9THQ8
A0A6I9THQ9
A0A6I9THR0
A0A6I9THR6
A0A6I9THS0
A0A6I9THS2
A0A6I9THS4
A0A6I9THS5
A0A6I9THS6
A0A6I9THS7
A0A6I9THS8
A0A6I9THT1
A0A6I9THT4
A0A6I9THT6
A0A6I9THT8
A0A6I9THU0
A0A6I9THU4
A0A6I9THU6
A0A6I9THV0
A0A6I9THV1
A0A6I9THV3
A0A6I9THV6
A0A6I9THW1
A0A6I9THW9
A0A6I9THX5
A0A6I9THX7
A0A6I9THY0
A0A6I9THY2
A0A6I9THY4
A0A6I9THZ0
A0A6I9THZ1
A0A6I9THZ3
A0A6I9THZ6
A0A6I9THZ7
A0A6I9THZ8
A0A6I9THZ9
A0A6I9TI02
A0A6I9TI04
A0A6I9TI05
A0A6I9TI06
A0A6I9TI07
A0A6I9TI15
A0A6I9TI16
A0A6I9TI17
A0A6I9TI18
A0A6I9TI23
A0A6I9TI27
A0A6I9TI30
A0A6I9TI38
A0A6I9TI42
A0A6I9TI45
A0A6I9TI54
A0A6I9TI56
A0A6I9TI57
A0A6I9TI61
A0A6I9TI63
A0A6I9TI64
A0A6I9TI70
A0A6I9TI76
A0A6I9TI78
A0A6I9TI81
A0A6I9TI82
A0A6I9TI85
A0A6I9TI89
A0A6I9TI91
A0A6I9TI92
A0A6I9TI93
A0A6I9TIA1
A0A6I9TIA3
A0A6I9TIB0
A0A6I9TIB3
A0A6I9TIB5
A0A6I9TIB6
A0A6I9TIC1
A0A6I9TIC2
A0A6I9TIC6
A0A6I9TIC8
A0A6I9TID5
A0A6I9TID7
A0A6I9TID8
A0A6I9TID9
A0A6I9TIE0
A0A6I9TIE7
A0A6I9TIE9
A0A6I9TIG0
A0A6I9TIG1
A0A6I9TIG2
A0A6I9TIG3
A0A6I9TIG4
A0A6I9TIG7
A0A6I9TIH6
A0A6I9TIH8
A0A6I9TII0
A0A6I9TII8
A0A6I9TIJ3
A0A6I9TIJ5
A0A6I9TIJ6
A0A6I9TIK1
A0A6I9TIK2
A0A6I9TIK5
A0A6I9TIK8
A0A6I9TIL0
A0A6I9TIL1
A0A6I9TIL2
A0A6I9TIL5
A0A6I9TIM0
A0A6I9TIM1
A0A6I9TIM2
A0A6I9TIM9
A0A6I9TIN1
A0A6I9TIN2
A0A6I9TIN4
A0A6I9TIN9
A0A6I9TIP0
A0A6I9TIP3
A0A6I9TIP8
A0A6I9TIP9
A0A6I9TIQ2
A0A6I9TIQ4
A0A6I9TIQ6
A0A6I9TIQ8
A0A6I9TIR0
A0A6I9TIR5
A0A6I9TIR8
A0A6I9TIR9
A0A6I9TIS0
A0A6I9TIS1
A0A6I9TIS3
A0A6I9TIS4
A0A6I9TIS6
A0A6I9TIS9
A0A6I9TIT2
A0A6I9TIT3
A0A6I9TIU0
A0A6I9TIU6
A0A6I9TIU7
A0A6I9TIV1
A0A6I9TIV2
A0A6I9TIV3
A0A6I9TIV4
A0A6I9TIV5
A0A6I9TIV8
A0A6I9TIW2
A0A6I9TIW8
A0A6I9TIX7
A0A6I9TIY1
A0A6I9TIY6
A0A6I9TIY8
A0A6I9TIY9
A0A6I9TIZ3
A0A6I9TIZ4
A0A6I9TJ00
A0A6I9TJ01
A0A6I9TJ04
A0A6I9TJ05
A0A6I9TJ08
A0A6I9TJ15
A0A6I9TJ22
A0A6I9TJ24
A0A6I9TJ31
A0A6I9TJ35
A0A6I9TJ37
A0A6I9TJ38
A0A6I9TJ39
A0A6I9TJ41
A0A6I9TJ51
A0A6I9TJ54
A0A6I9TJ60
A0A6I9TJ67
A0A6I9TJ69
A0A6I9TJ73
A0A6I9TJ74
A0A6I9TJ75
A0A6I9TJ76
A0A6I9TJ77
A0A6I9TJ83
A0A6I9TJ84
A0A6I9TJ85
A0A6I9TJ86
A0A6I9TJ87
A0A6I9TJ96
A0A6I9TJA0
A0A6I9TJA4
A0A6I9TJA5
A0A6I9TJA6
A0A6I9TJA8
A0A6I9TJB1
A0A6I9TJB6
A0A6I9TJB7
A0A6I9TJB9
A0A6I9TJC2
A0A6I9TJC5
A0A6I9TJC8
A0A6I9TJD2
A0A6I9TJD3
A0A6I9TJD5
A0A6I9TJD7
A0A6I9TJD9
A0A6I9TJE0
A0A6I9TJE7
A0A6I9TJF1
A0A6I9TJF3
A0A6I9TJF5
A0A6I9TJF6
A0A6I9TJG0
A0A6I9TJG4
A0A6I9TJH4
A0A6I9TJI4
A0A6I9TJI5
A0A6I9TJJ0
A0A6I9TJJ2
A0A6I9TJJ4
A0A6I9TJJ5
A0A6I9TJJ7
A0A6I9TJK0
A0A6I9TJK3
A0A6I9TJK5
A0A6I9TJK7
A0A6I9TJK8
A0A6I9TJL7
A0A6I9TJL9
A0A6I9TJM3
A0A6I9TJM4
A0A6I9TJM5
A0A6I9TJM8
A0A6I9TJP5
A0A6I9TJP6
A0A6I9TJQ6
A0A6I9TJS0
A0A6I9TJS2
A0A6I9TJS6
A0A6I9TJS8
A0A6I9TJT0
A0A6I9TJT1
A0A6I9TJT3
A0A6I9TJU0
A0A6I9TJU2
A0A6I9TJU3
A0A6I9TJU5
A0A6I9TJV1
A0A6I9TJV3
A0A6I9TJV7
A0A6I9TJW1
A0A6I9TJX1
A0A6I9TJX3
A0A6I9TJX5
A0A6I9TJX6
A0A6I9TJX8
A0A6I9TJY0
A0A6I9TJY1
A0A6I9TJY2
A0A6I9TJY4
A0A6I9TJY5
A0A6I9TJY7
A0A6I9TJY8
A0A6I9TJZ1
A0A6I9TJZ2
A0A6I9TK04
A0A6I9TK10
A0A6I9TK11
A0A6I9TK12
A0A6I9TK16
A0A6I9TK18
A0A6I9TK20
A0A6I9TK26
A0A6I9TK31
A0A6I9TK32
A0A6I9TK33
A0A6I9TK34
A0A6I9TK36
A0A6I9TK38
A0A6I9TK42
A0A6I9TK50
A0A6I9TK51
A0A6I9TK52
A0A6I9TK53
A0A6I9TK56
A0A6I9TK57
A0A6I9TK65
A0A6I9TK67
A0A6I9TK74
A0A6I9TK76
A0A6I9TK78
A0A6I9TK79
A0A6I9TK81
A0A6I9TK85
A0A6I9TK89
A0A6I9TK95
A0A6I9TKA2
A0A6I9TKA4
A0A6I9TKA8
A0A6I9TKB1
A0A6I9TKB2
A0A6I9TKB7
A0A6I9TKC0
A0A6I9TKC1
A0A6I9TKC2
A0A6I9TKC3
A0A6I9TKC4
A0A6I9TKC5
A0A6I9TKC9
A0A6I9TKD2
A0A6I9TKD7
A0A6I9TKE1
A0A6I9TKE4
A0A6I9TKF1
A0A6I9TKF4
A0A6I9TKG3
A0A6I9TKH3
A0A6I9TKH6
A0A6I9TKH9
A0A6I9TKI6
A0A6I9TKJ0
A0A6I9TKJ5
A0A6I9TKJ8
A0A6I9TKK8
A0A6I9TKL3
A0A6I9TKM2
A0A6I9TKM8
A0A6I9TKN2
A0A6I9TKN8
A0A6I9TKP2
A0A6I9TKP3
A0A6I9TKP4
A0A6I9TKP5
A0A6I9TKQ2
A0A6I9TKQ3
A0A6I9TKQ6
A0A6I9TKR0
A0A6I9TKR1
A0A6I9TKR2
A0A6I9TKR4
A0A6I9TKS1
A0A6I9TKS8
A0A6I9TKT3
A0A6I9TKT4
A0A6I9TKT7
A0A6I9TKU4
A0A6I9TKU7
A0A6I9TKV1
A0A6I9TKV9
A0A6I9TKW6
A0A6I9TKY1
A0A6I9TKY4
A0A6I9TKY5
A0A6I9TKZ1
A0A6I9TKZ2
A0A6I9TKZ3
A0A6I9TL09
A0A6I9TL10
A0A6I9TL23
A0A6I9TL28
A0A6I9TL29
A0A6I9TL30
A0A6I9TL39
A0A6I9TL44
A0A6I9TL45
A0A6I9TL48
A0A6I9TL51
A0A6I9TL53
A0A6I9TL54
A0A6I9TL55
A0A6I9TL57
A0A6I9TL60
A0A6I9TL61
A0A6I9TL62
A0A6I9TL67
A0A6I9TL68
A0A6I9TL77
A0A6I9TL78
A0A6I9TL83
A0A6I9TL86
A0A6I9TL87
A0A6I9TL88
A0A6I9TL91
A0A6I9TL93
A0A6I9TL94
A0A6I9TL95
A0A6I9TL96
A0A6I9TL97
A0A6I9TLA1
A0A6I9TLA5
A0A6I9TLA7
A0A6I9TLA8
A0A6I9TLA9
A0A6I9TLB3
A0A6I9TLC3
A0A6I9TLC5
A0A6I9TLC7
A0A6I9TLD1
A0A6I9TLE2
A0A6I9TLE4
A0A6I9TLE9
A0A6I9TLF0
A0A6I9TLF4
A0A6I9TLF9
A0A6I9TLG2
A0A6I9TLG6
A0A6I9TLG7
A0A6I9TLG8
A0A6I9TLH0
A0A6I9TLH2
A0A6I9TLH9
A0A6I9TLI0
A0A6I9TLJ1
A0A6I9TLJ7
A0A6I9TLK0
A0A6I9TLK9
A0A6I9TLL0
A0A6I9TLL5
A0A6I9TLL7
A0A6I9TLM0
A0A6I9TLM1
A0A6I9TLN1
A0A6I9TLN5
A0A6I9TLN9
A0A6I9TLP1
A0A6I9TLP4
A0A6I9TLQ0
A0A6I9TLR1
A0A6I9TLR3
A0A6I9TLR7
A0A6I9TLT0
A0A6I9TLT1
A0A6I9TLT2
A0A6I9TLT5
A0A6I9TLU0
A0A6I9TLU1
A0A6I9TLU3
A0A6I9TLU7
A0A6I9TLU8
A0A6I9TLV4
A0A6I9TLV6
A0A6I9TLW4
A0A6I9TLW5
A0A6I9TLW9
A0A6I9TLX0
A0A6I9TLX2
A0A6I9TLX5
A0A6I9TLX6
A0A6I9TLX8
A0A6I9TLX9
A0A6I9TLY1
A0A6I9TLY5
A0A6I9TLZ5
A0A6I9TLZ6
A0A6I9TLZ9
A0A6I9TM01
A0A6I9TM04
A0A6I9TM08
A0A6I9TM10
A0A6I9TM16
A0A6I9TM22
A0A6I9TM23
A0A6I9TM26
A0A6I9TM27
A0A6I9TM28
A0A6I9TM30
A0A6I9TM31
A0A6I9TM33
A0A6I9TM38
A0A6I9TM40
A0A6I9TM42
A0A6I9TM43
A0A6I9TM44
A0A6I9TM46
A0A6I9TM50
A0A6I9TM54
A0A6I9TM63
A0A6I9TM64
A0A6I9TM65
A0A6I9TM66
A0A6I9TM70
A0A6I9TM74
A0A6I9TM76
A0A6I9TM77
A0A6I9TM79
A0A6I9TM80
A0A6I9TM82
A0A6I9TM84
A0A6I9TM87
A0A6I9TM89
A0A6I9TM91
A0A6I9TM94
A0A6I9TM99
A0A6I9TMA1
A0A6I9TMA2
A0A6I9TMA3
A0A6I9TMA4
A0A6I9TMA5
A0A6I9TMA8
A0A6I9TMB2
A0A6I9TMB3
A0A6I9TMB5
A0A6I9TMC3
A0A6I9TMC4
A0A6I9TMC5
A0A6I9TMC6
A0A6I9TMC8
A0A6I9TMD2
A0A6I9TMD3
A0A6I9TMD4
A0A6I9TMD6
A0A6I9TMD8
A0A6I9TME4
A0A6I9TMF0
A0A6I9TMF3
A0A6I9TMF4
A0A6I9TMF9
A0A6I9TMG1
A0A6I9TMG8
A0A6I9TMH0
A0A6I9TMH1
A0A6I9TMH5
A0A6I9TMH6
A0A6I9TMH7
A0A6I9TMI0
A0A6I9TMI4
A0A6I9TMI5
A0A6I9TMI8
A0A6I9TMJ1
A0A6I9TMJ2
A0A6I9TMK0
A0A6I9TMK1
A0A6I9TMK4
A0A6I9TMK5
A0A6I9TML4
A0A6I9TML6
A0A6I9TMM1
A0A6I9TMM2
A0A6I9TMM3
A0A6I9TMM5
A0A6I9TMM7
A0A6I9TMM9
A0A6I9TMN9
A0A6I9TMP5
A0A6I9TMP6
A0A6I9TMQ2
A0A6I9TMQ5
A0A6I9TMQ7
A0A6I9TMQ8
A0A6I9TMR1
A0A6I9TMR3
A0A6I9TMR8
A0A6I9TMR9
A0A6I9TMS1
A0A6I9TMS3
A0A6I9TMS5
A0A6I9TMS6
A0A6I9TMS8
A0A6I9TMS9
A0A6I9TMT1
A0A6I9TMT3
A0A6I9TMT5
A0A6I9TMU0
A0A6I9TMU6
A0A6I9TMU9
A0A6I9TMV1
A0A6I9TMV3
A0A6I9TMV5
A0A6I9TMV7
A0A6I9TMV8
A0A6I9TMW6
A0A6I9TMX3
A0A6I9TMX5
A0A6I9TMX8
A0A6I9TMY2
A0A6I9TMY3
A0A6I9TMY5
A0A6I9TMY9
A0A6I9TMZ2
A0A6I9TMZ3
A0A6I9TMZ5
A0A6I9TMZ6
A0A6I9TMZ8
A0A6I9TN01
A0A6I9TN06
A0A6I9TN09
A0A6I9TN13
A0A6I9TN15
A0A6I9TN17
A0A6I9TN19
A0A6I9TN21
A0A6I9TN22
A0A6I9TN26
A0A6I9TN28
A0A6I9TN29
A0A6I9TN31
A0A6I9TN33
A0A6I9TN36
A0A6I9TN37
A0A6I9TN47
A0A6I9TN49
A0A6I9TN51
A0A6I9TN53
A0A6I9TN56
A0A6I9TN57
A0A6I9TN61
A0A6I9TN62
A0A6I9TN63
A0A6I9TN68
A0A6I9TN73
A0A6I9TN75
A0A6I9TN76
A0A6I9TN78
A0A6I9TN81
A0A6I9TN86
A0A6I9TN99
A0A6I9TNA6
A0A6I9TNA8
A0A6I9TNB0
A0A6I9TNB7
A0A6I9TNC3
A0A6I9TNC8
A0A6I9TNE4
A0A6I9TNE5
A0A6I9TNF0
A0A6I9TNF6
A0A6I9TNF8
A0A6I9TNF9
A0A6I9TNG0
A0A6I9TNG4
A0A6I9TNG6
A0A6I9TNH3
A0A6I9TNH6
A0A6I9TNH8
A0A6I9TNI6
A0A6I9TNI9
A0A6I9TNJ0
A0A6I9TNJ1
A0A6I9TNJ3
A0A6I9TNJ6
A0A6I9TNK1
A0A6I9TNK2
A0A6I9TNK3
A0A6I9TNK8
A0A6I9TNL2
A0A6I9TNL5
A0A6I9TNL8
A0A6I9TNL9
A0A6I9TNM0
A0A6I9TNM1
A0A6I9TNM4
A0A6I9TNM6
A0A6I9TNM7
A0A6I9TNM8
A0A6I9TNN0
A0A6I9TNN1
A0A6I9TNN3
A0A6I9TNN4
A0A6I9TNP1
A0A6I9TNP3
A0A6I9TNP5
A0A6I9TNP6
A0A6I9TNP8
A0A6I9TNP9
A0A6I9TNQ4
A0A6I9TNQ9
A0A6I9TNR1
A0A6I9TNR3
A0A6I9TNR4
A0A6I9TNR6
A0A6I9TNR7
A0A6I9TNR9
A0A6I9TNS3
A0A6I9TNS8
A0A6I9TNT0
A0A6I9TNT1
A0A6I9TNT5
A0A6I9TNT9
A0A6I9TNU6
A0A6I9TNU7
A0A6I9TNV2
A0A6I9TNV3
A0A6I9TNW0
A0A6I9TNW2
A0A6I9TNX1
A0A6I9TNX4
A0A6I9TNX5
A0A6I9TNX8
A0A6I9TNX9
A0A6I9TNY0
A0A6I9TNY3
A0A6I9TNZ0
A0A6I9TNZ1
A0A6I9TNZ3
A0A6I9TNZ6
A0A6I9TNZ7
A0A6I9TP04
A0A6I9TP05
A0A6I9TP09
A0A6I9TP12
A0A6I9TP22
A0A6I9TP24
A0A6I9TP25
A0A6I9TP33
A0A6I9TP35
A0A6I9TP38
A0A6I9TP41
A0A6I9TP44
A0A6I9TP56
A0A6I9TP61
A0A6I9TP62
A0A6I9TP65
A0A6I9TP66
A0A6I9TP67
A0A6I9TP68
A0A6I9TP69
A0A6I9TP73
A0A6I9TP74
A0A6I9TP78
A0A6I9TP93
A0A6I9TP97
A0A6I9TPA2
A0A6I9TPA5
A0A6I9TPA6
A0A6I9TPB1
A0A6I9TPB2
A0A6I9TPB9
A0A6I9TPC0
A0A6I9TPC6
A0A6I9TPC8
A0A6I9TPC9
A0A6I9TPD0
A0A6I9TPD3
A0A6I9TPD9
A0A6I9TPE3
A0A6I9TPE8
A0A6I9TPF0
A0A6I9TPF2
A0A6I9TPG0
A0A6I9TPG1
A0A6I9TPG4
A0A6I9TPH0
A0A6I9TPH8
A0A6I9TPH9
A0A6I9TPI3
A0A6I9TPI4
A0A6I9TPI5
A0A6I9TPI8
A0A6I9TPJ8
A0A6I9TPK4
A0A6I9TPK5
A0A6I9TPK6
A0A6I9TPK8
A0A6I9TPK9
A0A6I9TPL2
A0A6I9TPL5
A0A6I9TPL6
A0A6I9TPM0
A0A6I9TPM1
A0A6I9TPM3
A0A6I9TPM5
A0A6I9TPM8
A0A6I9TPN0
A0A6I9TPN5
A0A6I9TPN6
A0A6I9TPN7
A0A6I9TPP3
A0A6I9TPP7
A0A6I9TPQ2
A0A6I9TPQ6
A0A6I9TPR2
A0A6I9TPR7
A0A6I9TPR9
A0A6I9TPS8
A0A6I9TPT2
A0A6I9TPT4
A0A6I9TPT5
A0A6I9TPT6
A0A6I9TPU4
A0A6I9TPU6
A0A6I9TPU9
A0A6I9TPV0
A0A6I9TPV1
A0A6I9TPV3
A0A6I9TPV5
A0A6I9TPV9
A0A6I9TPW0
A0A6I9TPW1
A0A6I9TPW5
A0A6I9TPX2
A0A6I9TPX3
A0A6I9TPX7
A0A6I9TPX9
A0A6I9TPY0
A0A6I9TPY3
A0A6I9TPY5
A0A6I9TPZ4
A0A6I9TPZ5
A0A6I9TPZ7
A0A6I9TPZ8
A0A6I9TQ01
A0A6I9TQ02
A0A6I9TQ03
A0A6I9TQ05
A0A6I9TQ09
A0A6I9TQ16
A0A6I9TQ17
A0A6I9TQ18
A0A6I9TQ28
A0A6I9TQ37
A0A6I9TQ40
A0A6I9TQ47
A0A6I9TQ52
A0A6I9TQ54
A0A6I9TQ57
A0A6I9TQ59
A0A6I9TQ60
A0A6I9TQ69
A0A6I9TQ72
A0A6I9TQ73
A0A6I9TQ74
A0A6I9TQ78
A0A6I9TQ83
A0A6I9TQ85
A0A6I9TQ86
A0A6I9TQ91
A0A6I9TQ98
A0A6I9TQ99
A0A6I9TQA0
A0A6I9TQA1
A0A6I9TQA5
A0A6I9TQA7
A0A6I9TQA8
A0A6I9TQB1
A0A6I9TQB2
A0A6I9TQB9
A0A6I9TQC1
A0A6I9TQC2
A0A6I9TQC3
A0A6I9TQC5
A0A6I9TQC6
A0A6I9TQD9
A0A6I9TQE0
A0A6I9TQE2
A0A6I9TQE3
A0A6I9TQE8
A0A6I9TQG0
A0A6I9TQG1
A0A6I9TQG2
A0A6I9TQG3
A0A6I9TQG4
A0A6I9TQG5
A0A6I9TQG6
A0A6I9TQG8
A0A6I9TQH0
A0A6I9TQH1
A0A6I9TQH2
A0A6I9TQH6
A0A6I9TQH7
A0A6I9TQH9
A0A6I9TQI5
A0A6I9TQI6
A0A6I9TQI7
A0A6I9TQJ3
A0A6I9TQJ4
A0A6I9TQJ5
A0A6I9TQK0
A0A6I9TQK3
A0A6I9TQK5
A0A6I9TQK8
A0A6I9TQK9
A0A6I9TQL4
A0A6I9TQL8
A0A6I9TQM8
A0A6I9TQM9
A0A6I9TQN1
A0A6I9TQN4
A0A6I9TQN9
A0A6I9TQP2
A0A6I9TQP7
A0A6I9TQR6
A0A6I9TQR7
A0A6I9TQR8
A0A6I9TQS4
A0A6I9TQS6
A0A6I9TQS9
A0A6I9TQT2
A0A6I9TQT3
A0A6I9TQT9
A0A6I9TQU7
A0A6I9TQU8
A0A6I9TQV0
A0A6I9TQV1
A0A6I9TQV2
A0A6I9TQW0
A0A6I9TQW9
A0A6I9TQX1
A0A6I9TQX5
A0A6I9TQY3
A0A6I9TQY5
A0A6I9TQZ0
A0A6I9TQZ2
A0A6I9TQZ4
A0A6I9TQZ5
A0A6I9TQZ7
A0A6I9TR03
A0A6I9TR08
A0A6I9TR09
A0A6I9TR13
A0A6I9TR15
A0A6I9TR16
A0A6I9TR19
A0A6I9TR21
A0A6I9TR25
A0A6I9TR29
A0A6I9TR30
A0A6I9TR33
A0A6I9TR38
A0A6I9TR39
A0A6I9TR45
A0A6I9TR46
A0A6I9TR59
A0A6I9TR61
A0A6I9TR65
A0A6I9TR66
A0A6I9TR67
A0A6I9TR69
A0A6I9TR71
A0A6I9TR73
A0A6I9TR75
A0A6I9TR76
A0A6I9TR77
A0A6I9TR81
A0A6I9TR84
A0A6I9TR85
A0A6I9TR88
A0A6I9TR90
A0A6I9TR91
A0A6I9TR99
A0A6I9TRA2
A0A6I9TRA4
A0A6I9TRA5
A0A6I9TRA7
A0A6I9TRA8
A0A6I9TRB0
A0A6I9TRB2
A0A6I9TRC3
A0A6I9TRC5
A0A6I9TRC7
A0A6I9TRE1
A0A6I9TRE9
A0A6I9TRF9
A0A6I9TRG1
A0A6I9TRG2
A0A6I9TRG4
A0A6I9TRG6
A0A6I9TRG7
A0A6I9TRG8
A0A6I9TRG9
A0A6I9TRH1
A0A6I9TRH5
A0A6I9TRH6
A0A6I9TRH9
A0A6I9TRI0
A0A6I9TRI1
A0A6I9TRI7
A0A6I9TRI9
A0A6I9TRJ2
A0A6I9TRJ4
A0A6I9TRJ8
A0A6I9TRK2
A0A6I9TRK5
A0A6I9TRK8
A0A6I9TRL0
A0A6I9TRL9
A0A6I9TRM1
A0A6I9TRM5
A0A6I9TRM7
A0A6I9TRM9
A0A6I9TRN2
A0A6I9TRN5
A0A6I9TRN8
A0A6I9TRP8
A0A6I9TRQ9
A0A6I9TRR4
A0A6I9TRS2
A0A6I9TRS3
A0A6I9TRS5
A0A6I9TRT1
A0A6I9TRT2
A0A6I9TRU2
A0A6I9TRV4
A0A6I9TRV6
A0A6I9TRW1
A0A6I9TRW2
A0A6I9TRW3
A0A6I9TRW5
A0A6I9TRX1
A0A6I9TRX2
A0A6I9TRX4
A0A6I9TRX6
A0A6I9TRY6
A0A6I9TRY9
A0A6I9TRZ5
A0A6I9TRZ6
A0A6I9TRZ7
A0A6I9TRZ8
A0A6I9TS01
A0A6I9TS02
A0A6I9TS05
A0A6I9TS09
A0A6I9TS10
A0A6I9TS12
A0A6I9TS14
A0A6I9TS16
A0A6I9TS22
A0A6I9TS26
A0A6I9TS37
A0A6I9TS40
A0A6I9TS41
A0A6I9TS43
A0A6I9TS47
A0A6I9TS48
A0A6I9TS51
A0A6I9TS52
A0A6I9TS54
A0A6I9TS55
A0A6I9TS57
A0A6I9TS61
A0A6I9TS62
A0A6I9TS63
A0A6I9TS64
A0A6I9TS68
A0A6I9TS73
A0A6I9TS76
A0A6I9TS85
A0A6I9TS93
A0A6I9TS94
A0A6I9TS96
A0A6I9TS98
A0A6I9TS99
A0A6I9TSA0
A0A6I9TSA2
A0A6I9TSA3
A0A6I9TSA4
A0A6I9TSA7
A0A6I9TSB0
A0A6I9TSB1
A0A6I9TSB3
A0A6I9TSB6
A0A6I9TSC0
A0A6I9TSC4
A0A6I9TSC6
A0A6I9TSE9
A0A6I9TSF2
A0A6I9TSF5
A0A6I9TSF6
A0A6I9TSG1
A0A6I9TSG4
A0A6I9TSG5
A0A6I9TSG6
A0A6I9TSH1
A0A6I9TSH2
A0A6I9TSH6
A0A6I9TSH8
A0A6I9TSH9
A0A6I9TSI6
A0A6I9TSJ1
A0A6I9TSJ5
A0A6I9TSK2
A0A6I9TSK3
A0A6I9TSK5
A0A6I9TSK7
A0A6I9TSK8
A0A6I9TSL0
A0A6I9TSL1
A0A6I9TSL2
A0A6I9TSL6
A0A6I9TSM1
A0A6I9TSM7
A0A6I9TSM9
A0A6I9TSN0
A0A6I9TSP1
A0A6I9TSP2
A0A6I9TSP3
A0A6I9TSP4
A0A6I9TSQ0
A0A6I9TSQ5
A0A6I9TSQ7
A0A6I9TSQ9
A0A6I9TSR7
A0A6I9TSR8
A0A6I9TSS3
A0A6I9TSS5
A0A6I9TSS7
A0A6I9TST2
A0A6I9TST7
A0A6I9TST8
A0A6I9TSV2
A0A6I9TSV4
A0A6I9TSV5
A0A6I9TSV9
A0A6I9TSW1
A0A6I9TSW3
A0A6I9TSW5
A0A6I9TSW8
A0A6I9TSX0
A0A6I9TSX5
A0A6I9TSY0
A0A6I9TSY1
A0A6I9TSY5
A0A6I9TSY8
A0A6I9TSZ0
A0A6I9TSZ4
A0A6I9TSZ5
A0A6I9TSZ8
A0A6I9TT01
A0A6I9TT04
A0A6I9TT06
A0A6I9TT08
A0A6I9TT11
A0A6I9TT12
A0A6I9TT15
A0A6I9TT18
A0A6I9TT19
A0A6I9TT21
A0A6I9TT22
A0A6I9TT28
A0A6I9TT30
A0A6I9TT33
A0A6I9TT37
A0A6I9TT38
A0A6I9TT39
A0A6I9TT41
A0A6I9TT44
A0A6I9TT45
A0A6I9TT46
A0A6I9TT50
A0A6I9TT56
A0A6I9TT61
A0A6I9TT62
A0A6I9TT63
A0A6I9TT65
A0A6I9TT68
A0A6I9TT69
A0A6I9TT71
A0A6I9TT72
A0A6I9TT73
A0A6I9TT78
A0A6I9TT83
A0A6I9TT84
A0A6I9TT85
A0A6I9TT89
A0A6I9TT91
A0A6I9TT92
A0A6I9TT94
A0A6I9TTA0
A0A6I9TTA5
A0A6I9TTB5
A0A6I9TTB6
A0A6I9TTB8
A0A6I9TTB9
A0A6I9TTC1
A0A6I9TTC2
A0A6I9TTC5
A0A6I9TTD0
A0A6I9TTD5
A0A6I9TTD9
A0A6I9TTE4
A0A6I9TTE5
A0A6I9TTE7
A0A6I9TTE9
A0A6I9TTF1
A0A6I9TTG0
A0A6I9TTG4
A0A6I9TTG5
A0A6I9TTG6
A0A6I9TTG7
A0A6I9TTH1
A0A6I9TTH7
A0A6I9TTI1
A0A6I9TTI4
A0A6I9TTJ1
A0A6I9TTJ2
A0A6I9TTK0
A0A6I9TTL1
A0A6I9TTL3
A0A6I9TTL7
A0A6I9TTL8
A0A6I9TTL9
A0A6I9TTM1
A0A6I9TTM3
A0A6I9TTM5
A0A6I9TTM8
A0A6I9TTN0
A0A6I9TTN2
A0A6I9TTN7
A0A6I9TTN8
A0A6I9TTP2
A0A6I9TTP6
A0A6I9TTP7
A0A6I9TTQ2
A0A6I9TTQ6
A0A6I9TTQ7
A0A6I9TTQ8
A0A6I9TTR2
A0A6I9TTR6
A0A6I9TTS4
A0A6I9TTS6
A0A6I9TTS7
A0A6I9TTS9
A0A6I9TTT0
A0A6I9TTT1
A0A6I9TTT2
A0A6I9TTT5
A0A6I9TTT8
A0A6I9TTT9
A0A6I9TTU4
A0A6I9TTU5
A0A6I9TTU8
A0A6I9TTU9
A0A6I9TTV1
A0A6I9TTV2
A0A6I9TTV4
A0A6I9TTW4
A0A6I9TTW6
A0A6I9TTX4
A0A6I9TTX6
A0A6I9TTX7
A0A6I9TTY6
A0A6I9TTY7
A0A6I9TTZ0
A0A6I9TTZ4
A0A6I9TTZ7
A0A6I9TU00
A0A6I9TU02
A0A6I9TU04
A0A6I9TU06
A0A6I9TU09
A0A6I9TU10
A0A6I9TU18
A0A6I9TU36
A0A6I9TU37
A0A6I9TU38
A0A6I9TU39
A0A6I9TU43
A0A6I9TU46
A0A6I9TU47
A0A6I9TU54
A0A6I9TU55
A0A6I9TU57
A0A6I9TU58
A0A6I9TU59
A0A6I9TU66
A0A6I9TU73
A0A6I9TU74
A0A6I9TU78
A0A6I9TU85
A0A6I9TU88
A0A6I9TU94
A0A6I9TU95
A0A6I9TU98
A0A6I9TUA0
A0A6I9TUA1
A0A6I9TUA2
A0A6I9TUA4
A0A6I9TUA6
A0A6I9TUA8
A0A6I9TUB1
A0A6I9TUB6
A0A6I9TUB7
A0A6I9TUC0
A0A6I9TUC4
A0A6I9TUC5
A0A6I9TUC6
A0A6I9TUC8
A0A6I9TUD1
A0A6I9TUD6
A0A6I9TUE6
A0A6I9TUF7
A0A6I9TUF9
A0A6I9TUG5
A0A6I9TUG6
A0A6I9TUH3
A0A6I9TUH5
A0A6I9TUI3
A0A6I9TUI4
A0A6I9TUJ1
A0A6I9TUJ2
A0A6I9TUJ4
A0A6I9TUJ8
A0A6I9TUK1
A0A6I9TUK8
A0A6I9TUL1
A0A6I9TUL9
A0A6I9TUM3
A0A6I9TUM4
A0A6I9TUM6
A0A6I9TUN5
A0A6I9TUN7
A0A6I9TUN9
A0A6I9TUP5
A0A6I9TUQ0
A0A6I9TUQ1
A0A6I9TUQ3
A0A6I9TUQ8
A0A6I9TUR1
A0A6I9TUR2
A0A6I9TUR3
A0A6I9TUR6
A0A6I9TUS2
A0A6I9TUS6
A0A6I9TUS7
A0A6I9TUT0
A0A6I9TUT4
A0A6I9TUT9
A0A6I9TUU3
A0A6I9TUU4
A0A6I9TUV3
A0A6I9TUV9
A0A6I9TUW1
A0A6I9TUW9
A0A6I9TUX4
A0A6I9TUX5
A0A6I9TUX7
A0A6I9TUX9
A0A6I9TUY0
A0A6I9TUY5
A0A6I9TUY8
A0A6I9TUZ1
A0A6I9TUZ2
A0A6I9TUZ4
A0A6I9TV02
A0A6I9TV08
A0A6I9TV09
A0A6I9TV12
A0A6I9TV18
A0A6I9TV19
A0A6I9TV20
A0A6I9TV21
A0A6I9TV24
A0A6I9TV25
A0A6I9TV26
A0A6I9TV30
A0A6I9TV31
A0A6I9TV35
A0A6I9TV38
A0A6I9TV39
A0A6I9TV41
A0A6I9TV47
A0A6I9TV50
A0A6I9TV53
A0A6I9TV54
A0A6I9TV55
A0A6I9TV56
A0A6I9TV57
A0A6I9TV60
A0A6I9TV63
A0A6I9TV65
A0A6I9TV66
A0A6I9TV67
A0A6I9TV74
A0A6I9TV75
A0A6I9TV77
A0A6I9TV79
A0A6I9TV87
A0A6I9TV88
A0A6I9TV89
A0A6I9TV90
A0A6I9TV92
A0A6I9TV93
A0A6I9TV99
A0A6I9TVA2
A0A6I9TVA4
A0A6I9TVA5
A0A6I9TVA7
A0A6I9TVB4
A0A6I9TVC4
A0A6I9TVC8
A0A6I9TVC9
A0A6I9TVD2
A0A6I9TVD5
A0A6I9TVD8
A0A6I9TVE0
A0A6I9TVE1
A0A6I9TVE8
A0A6I9TVE9
A0A6I9TVF0
A0A6I9TVF1
A0A6I9TVF2
A0A6I9TVF5
A0A6I9TVF9
A0A6I9TVG6
A0A6I9TVG8
A0A6I9TVG9
A0A6I9TVH1
A0A6I9TVH5
A0A6I9TVH6
A0A6I9TVI1
A0A6I9TVI4
A0A6I9TVI5
A0A6I9TVI6
A0A6I9TVI8
A0A6I9TVI9
A0A6I9TVJ3
A0A6I9TVJ9
A0A6I9TVK1
A0A6I9TVK2
A0A6I9TVK4
A0A6I9TVK5
A0A6I9TVK6
A0A6I9TVK7
A0A6I9TVK8
A0A6I9TVK9
A0A6I9TVL0
A0A6I9TVL1
A0A6I9TVL2
A0A6I9TVL7
A0A6I9TVL8
A0A6I9TVL9
A0A6I9TVM0
A0A6I9TVM3
A0A6I9TVN1
A0A6I9TVN3
A0A6I9TVN4
A0A6I9TVN5
A0A6I9TVP7
A0A6I9TVQ0
A0A6I9TVQ2
A0A6I9TVQ6
A0A6I9TVQ9
A0A6I9TVR5
A0A6I9TVS5
A0A6I9TVS8
A0A6I9TVS9
A0A6I9TVT0
A0A6I9TVT5
A0A6I9TVT7
A0A6I9TVU0
A0A6I9TVU4
A0A6I9TVU5
A0A6I9TVU7
A0A6I9TVU8
A0A6I9TVV4
A0A6I9TVV6
A0A6I9TVW6
A0A6I9TVW9
A0A6I9TVX3
A0A6I9TVY1
A0A6I9TVZ0
A0A6I9TVZ5
A0A6I9TVZ9
A0A6I9TW02
A0A6I9TW03
A0A6I9TW05
A0A6I9TW09
A0A6I9TW10
A0A6I9TW11
A0A6I9TW15
A0A6I9TW17
A0A6I9TW18
A0A6I9TW19
A0A6I9TW20
A0A6I9TW30
A0A6I9TW33
A0A6I9TW34
A0A6I9TW36
A0A6I9TW38
A0A6I9TW41
A0A6I9TW42
A0A6I9TW46
A0A6I9TW47
A0A6I9TW48
A0A6I9TW52
A0A6I9TW54
A0A6I9TW57
A0A6I9TW58
A0A6I9TW59
A0A6I9TW60
A0A6I9TW62
A0A6I9TW64
A0A6I9TW66
A0A6I9TW67
A0A6I9TW76
A0A6I9TW77
A0A6I9TW80
A0A6I9TW87
A0A6I9TW89
A0A6I9TW92
A0A6I9TW98
A0A6I9TW99
A0A6I9TWA4
A0A6I9TWA5
A0A6I9TWB0
A0A6I9TWB7
A0A6I9TWC0
A0A6I9TWC2
A0A6I9TWC4
A0A6I9TWC5
A0A6I9TWC8
A0A6I9TWC9
A0A6I9TWD2
A0A6I9TWD9
A0A6I9TWE2
A0A6I9TWE5
A0A6I9TWE6
A0A6I9TWE7
A0A6I9TWE8
A0A6I9TWE9
A0A6I9TWF0
A0A6I9TWF9
A0A6I9TWG2
A0A6I9TWH2
A0A6I9TWH3
A0A6I9TWH5
A0A6I9TWH8
A0A6I9TWH9
A0A6I9TWI1
A0A6I9TWI4
A0A6I9TWI7
A0A6I9TWI9
A0A6I9TWJ1
A0A6I9TWJ3
A0A6I9TWJ6
A0A6I9TWK0
A0A6I9TWK4
A0A6I9TWK6
A0A6I9TWL2
A0A6I9TWL4
A0A6I9TWL5
A0A6I9TWL7
A0A6I9TWL9
A0A6I9TWM5
A0A6I9TWM6
A0A6I9TWN8
A0A6I9TWP5
A0A6I9TWP7
A0A6I9TWP9
A0A6I9TWQ5
A0A6I9TWR9
A0A6I9TWS0
A0A6I9TWS4
A0A6I9TWS7
A0A6I9TWT0
A0A6I9TWT1
A0A6I9TWT4
A0A6I9TWT8
A0A6I9TWU0
A0A6I9TWU3
A0A6I9TWV0
A0A6I9TWV1
A0A6I9TWV2
A0A6I9TWW0
A0A6I9TWW1
A0A6I9TWW4
A0A6I9TWX0
A0A6I9TWX1
A0A6I9TWX2
A0A6I9TWX7
A0A6I9TWX8
A0A6I9TWX9
A0A6I9TWY1
A0A6I9TWZ0
A0A6I9TWZ3
A0A6I9TWZ8
A0A6I9TWZ9
A0A6I9TX02
A0A6I9TX09
A0A6I9TX10
A0A6I9TX11
A0A6I9TX12
A0A6I9TX17
A0A6I9TX19
A0A6I9TX20
A0A6I9TX24
A0A6I9TX37
A0A6I9TX41
A0A6I9TX45
A0A6I9TX53
A0A6I9TX55
A0A6I9TX58
A0A6I9TX60
A0A6I9TX63
A0A6I9TX78
A0A6I9TX85
A0A6I9TX90
A0A6I9TX93
A0A6I9TX94
A0A6I9TX98
A0A6I9TX99
A0A6I9TXA2
A0A6I9TXA3
A0A6I9TXA4
A0A6I9TXA6
A0A6I9TXB1
A0A6I9TXB3
A0A6I9TXC2
A0A6I9TXC5
A0A6I9TXC6
A0A6I9TXC7
A0A6I9TXC9
A0A6I9TXD0
A0A6I9TXD2
A0A6I9TXD3
A0A6I9TXD4
A0A6I9TXD5
A0A6I9TXD7
A0A6I9TXE8
A0A6I9TXF1
A0A6I9TXF4
A0A6I9TXF8
A0A6I9TXG1
A0A6I9TXG2
A0A6I9TXG3
A0A6I9TXG6
A0A6I9TXG7
A0A6I9TXH1
A0A6I9TXI3
A0A6I9TXI5
A0A6I9TXI6
A0A6I9TXJ0
A0A6I9TXJ1
A0A6I9TXJ4
A0A6I9TXJ5
A0A6I9TXJ6
A0A6I9TXJ8
A0A6I9TXJ9
A0A6I9TXK3
A0A6I9TXL0
A0A6I9TXL8
A0A6I9TXM7
A0A6I9TXM9
A0A6I9TXN4
A0A6I9TXN8
A0A6I9TXP1
A0A6I9TXQ1
A0A6I9TXQ2
A0A6I9TXQ7
A0A6I9TXR3
A0A6I9TXR4
A0A6I9TXR7
A0A6I9TXR8
A0A6I9TXR9
A0A6I9TXS2
A0A6I9TXS6
A0A6I9TXT0
A0A6I9TXT1
A0A6I9TXT5
A0A6I9TXU0
A0A6I9TXU3
A0A6I9TXU5
A0A6I9TXU7
A0A6I9TXV0
A0A6I9TXV3
A0A6I9TXV4
A0A6I9TXW0
A0A6I9TXW3
A0A6I9TXW5
A0A6I9TXW8
A0A6I9TXX0
A0A6I9TXX3
A0A6I9TXX4
A0A6I9TXY2
A0A6I9TXY4
A0A6I9TXY8
A0A6I9TXZ0
A0A6I9TXZ3
A0A6I9TXZ8
A0A6I9TXZ9
A0A6I9TY00
A0A6I9TY05
A0A6I9TY10
A0A6I9TY13
A0A6I9TY15
A0A6I9TY16
A0A6I9TY20
A0A6I9TY28
A0A6I9TY29
A0A6I9TY32
A0A6I9TY35
A0A6I9TY37
A0A6I9TY46
A0A6I9TY48
A0A6I9TY49
A0A6I9TY51
A0A6I9TY52
A0A6I9TY53
A0A6I9TY54
A0A6I9TY57
A0A6I9TY59
A0A6I9TY66
A0A6I9TY67
A0A6I9TY70
A0A6I9TY73
A0A6I9TY74
A0A6I9TY75
A0A6I9TY77
A0A6I9TY81
A0A6I9TY82
A0A6I9TY87
A0A6I9TY88
A0A6I9TY89
A0A6I9TY91
A0A6I9TY92
A0A6I9TY96
A0A6I9TY97
A0A6I9TY99
A0A6I9TYA0
A0A6I9TYA6
A0A6I9TYB9
A0A6I9TYD8
A0A6I9TYE2
A0A6I9TYE4
A0A6I9TYF0
A0A6I9TYF6
A0A6I9TYF8
A0A6I9TYF9
A0A6I9TYG2
A0A6I9TYG3
A0A6I9TYG7
A0A6I9TYG8
A0A6I9TYH0
A0A6I9TYH4
A0A6I9TYH6
A0A6I9TYH7
A0A6I9TYH9
A0A6I9TYI2
A0A6I9TYI7
A0A6I9TYJ6
A0A6I9TYJ8
A0A6I9TYK3
A0A6I9TYK4
A0A6I9TYK5
A0A6I9TYK8
A0A6I9TYL0
A0A6I9TYL1
A0A6I9TYL2
A0A6I9TYL9
A0A6I9TYM0
A0A6I9TYM1
A0A6I9TYM9
A0A6I9TYN8
A0A6I9TYN9
A0A6I9TYP0
A0A6I9TYP4
A0A6I9TYQ2
A0A6I9TYQ3
A0A6I9TYQ4
A0A6I9TYQ5
A0A6I9TYQ8
A0A6I9TYR7
A0A6I9TYS3
A0A6I9TYS9
A0A6I9TYT8
A0A6I9TYT9
A0A6I9TYU4
A0A6I9TYV5
A0A6I9TYW1
A0A6I9TYW3
A0A6I9TYW9
A0A6I9TYX2
A0A6I9TYX7
A0A6I9TYY1
A0A6I9TYZ4
A0A6I9TYZ5
A0A6I9TZ01
A0A6I9TZ02
A0A6I9TZ04
A0A6I9TZ05
A0A6I9TZ07
A0A6I9TZ18
A0A6I9TZ23
A0A6I9TZ25
A0A6I9TZ27
A0A6I9TZ36
A0A6I9TZ37
A0A6I9TZ43
A0A6I9TZ46
A0A6I9TZ49
A0A6I9TZ53
A0A6I9TZ54
A0A6I9TZ58
A0A6I9TZ60
A0A6I9TZ64
A0A6I9TZ71
A0A6I9TZ72
A0A6I9TZ75
A0A6I9TZ76
A0A6I9TZ86
A0A6I9TZ89
A0A6I9TZA5
A0A6I9TZA7
A0A6I9TZB0
A0A6I9TZB1
A0A6I9TZB2
A0A6I9TZB3
A0A6I9TZB5
A0A6I9TZB7
A0A6I9TZB8
A0A6I9TZB9
A0A6I9TZC0
A0A6I9TZC2
A0A6I9TZC4
A0A6I9TZC6
A0A6I9TZC7
A0A6I9TZD2
A0A6I9TZD4
A0A6I9TZD8
A0A6I9TZE6
A0A6I9TZF8
A0A6I9TZG3
A0A6I9TZH0
A0A6I9TZH1
A0A6I9TZH8
A0A6I9TZI2
A0A6I9TZI7
A0A6I9TZI8
A0A6I9TZJ0
A0A6I9TZJ1
A0A6I9TZJ4
A0A6I9TZJ9
A0A6I9TZK2
A0A6I9TZK6
A0A6I9TZK7
A0A6I9TZK9
A0A6I9TZL1
A0A6I9TZL3
A0A6I9TZM2
A0A6I9TZM4
A0A6I9TZM6
A0A6I9TZM7
A0A6I9TZM9
A0A6I9TZN1
A0A6I9TZN2
A0A6I9TZN5
A0A6I9TZN7
A0A6I9TZN8
A0A6I9TZP1
A0A6I9TZP2
A0A6I9TZP4
A0A6I9TZP6
A0A6I9TZQ4
A0A6I9TZR0
A0A6I9TZR2
A0A6I9TZR5
A0A6I9TZR7
A0A6I9TZR9
A0A6I9TZS2
A0A6I9TZS5
A0A6I9TZS7
A0A6I9TZS8
A0A6I9TZT1
A0A6I9TZT2
A0A6I9TZT8
A0A6I9TZU2
A0A6I9TZV1
A0A6I9TZV2
A0A6I9TZV5
A0A6I9TZV9
A0A6I9TZW0
A0A6I9TZW2
A0A6I9TZW5
A0A6I9TZW7
A0A6I9TZX2
A0A6I9TZX4
A0A6I9TZX6
A0A6I9TZY3
A0A6I9TZZ2
A0A6I9TZZ3
A0A6I9TZZ4
A0A6I9TZZ6
A0A6I9TZZ9
A0A6I9U004
A0A6I9U007
A0A6I9U009
A0A6I9U017
A0A6I9U019
A0A6I9U020
A0A6I9U022
A0A6I9U026
A0A6I9U027
A0A6I9U030
A0A6I9U038
A0A6I9U040
A0A6I9U043
A0A6I9U045
A0A6I9U046
A0A6I9U050
A0A6I9U051
A0A6I9U053
A0A6I9U055
A0A6I9U057
A0A6I9U059
A0A6I9U060
A0A6I9U063
A0A6I9U069
A0A6I9U072
A0A6I9U074
A0A6I9U076
A0A6I9U077
A0A6I9U078
A0A6I9U079
A0A6I9U080
A0A6I9U084
A0A6I9U086
A0A6I9U089
A0A6I9U095
A0A6I9U096
A0A6I9U097
A0A6I9U098
A0A6I9U099
A0A6I9U0A0
A0A6I9U0A9
A0A6I9U0B4
A0A6I9U0B8
A0A6I9U0C0
A0A6I9U0C2
A0A6I9U0C4
A0A6I9U0C6
A0A6I9U0C9
A0A6I9U0D4
A0A6I9U0E4
A0A6I9U0E5
A0A6I9U0F0
A0A6I9U0F1
A0A6I9U0F3
A0A6I9U0F4
A0A6I9U0F7
A0A6I9U0G0
A0A6I9U0G7
A0A6I9U0G8
A0A6I9U0H4
A0A6I9U0H5
A0A6I9U0H8
A0A6I9U0I1
A0A6I9U0I4
A0A6I9U0I5
A0A6I9U0I8
A0A6I9U0J1
A0A6I9U0J8
A0A6I9U0K0
A0A6I9U0K2
A0A6I9U0K4
A0A6I9U0L2
A0A6I9U0L7
A0A6I9U0L8
A0A6I9U0M0
A0A6I9U0M1
A0A6I9U0M6
A0A6I9U0N3
A0A6I9U0N9
A0A6I9U0P1
A0A6I9U0P2
A0A6I9U0P3
A0A6I9U0P6
A0A6I9U0P8
A0A6I9U0P9
A0A6I9U0Q4
A0A6I9U0Q5
A0A6I9U0R1
A0A6I9U0R5
A0A6I9U0R8
A0A6I9U0R9
A0A6I9U0S0
A0A6I9U0S1
A0A6I9U0S2
A0A6I9U0S3
A0A6I9U0S7
A0A6I9U0S8
A0A6I9U0T0
A0A6I9U0T1
A0A6I9U0U0
A0A6I9U0U6
A0A6I9U0U7
A0A6I9U0V0
A0A6I9U0V1
A0A6I9U0V5
A0A6I9U0W0
A0A6I9U0W3
A0A6I9U0W5
A0A6I9U0W8
A0A6I9U0Y2
A0A6I9U0Y7
A0A6I9U0Y8
A0A6I9U0Z1
A0A6I9U0Z6
A0A6I9U0Z9
A0A6I9U101
A0A6I9U103
A0A6I9U107
A0A6I9U108
A0A6I9U111
A0A6I9U118
A0A6I9U119
A0A6I9U120
A0A6I9U121
A0A6I9U123
A0A6I9U126
A0A6I9U127
A0A6I9U130
A0A6I9U133
A0A6I9U136
A0A6I9U145
A0A6I9U147
A0A6I9U151
A0A6I9U152
A0A6I9U155
A0A6I9U156
A0A6I9U158
A0A6I9U161
A0A6I9U163
A0A6I9U164
A0A6I9U169
A0A6I9U172
A0A6I9U179
A0A6I9U180
A0A6I9U182
A0A6I9U183
A0A6I9U187
A0A6I9U1A3
A0A6I9U1A5
A0A6I9U1A6
A0A6I9U1A7
A0A6I9U1B4
A0A6I9U1B6
A0A6I9U1B7
A0A6I9U1C0
A0A6I9U1C1
A0A6I9U1C2
A0A6I9U1C7
A0A6I9U1C9
A0A6I9U1D3
A0A6I9U1D4
A0A6I9U1D6
A0A6I9U1E4
A0A6I9U1E6
A0A6I9U1E8
A0A6I9U1E9
A0A6I9U1F0
A0A6I9U1F4
A0A6I9U1G0
A0A6I9U1G1
A0A6I9U1G2
A0A6I9U1G3
A0A6I9U1G4
A0A6I9U1G5
A0A6I9U1G6
A0A6I9U1G7
A0A6I9U1G8
A0A6I9U1H2
A0A6I9U1H3
A0A6I9U1I3
A0A6I9U1I4
A0A6I9U1J0
A0A6I9U1J5
A0A6I9U1J8
A0A6I9U1K0
A0A6I9U1K5
A0A6I9U1K6
A0A6I9U1L6
A0A6I9U1L8
A0A6I9U1M0
A0A6I9U1M2
A0A6I9U1M4
A0A6I9U1M7
A0A6I9U1N1
A0A6I9U1N3
A0A6I9U1N5
A0A6I9U1P2
A0A6I9U1P3
A0A6I9U1P5
A0A6I9U1P6
A0A6I9U1Q6
A0A6I9U1Q7
A0A6I9U1R0
A0A6I9U1R1
A0A6I9U1R3
A0A6I9U1R4
A0A6I9U1R5
A0A6I9U1R9
A0A6I9U1S0
A0A6I9U1S1
A0A6I9U1S5
A0A6I9U1S6
A0A6I9U1T4
A0A6I9U1T5
A0A6I9U1T6
A0A6I9U1T9
A0A6I9U1U1
A0A6I9U1U3
A0A6I9U1V6
A0A6I9U1V8
A0A6I9U1W5
A0A6I9U1W8
A0A6I9U1X3
A0A6I9U1X6
A0A6I9U1X7
A0A6I9U1Y3
A0A6I9U1Z0
A0A6I9U1Z7
A0A6I9U1Z8
A0A6I9U1Z9
A0A6I9U203
A0A6I9U206
A0A6I9U207
A0A6I9U208
A0A6I9U209
A0A6I9U211
A0A6I9U212
A0A6I9U217
A0A6I9U219
A0A6I9U221
A0A6I9U226
A0A6I9U228
A0A6I9U230
A0A6I9U231
A0A6I9U233
A0A6I9U239
A0A6I9U241
A0A6I9U242
A0A6I9U250
A0A6I9U253
A0A6I9U255
A0A6I9U258
A0A6I9U259
A0A6I9U261
A0A6I9U264
A0A6I9U267
A0A6I9U274
A0A6I9U277
A0A6I9U278
A0A6I9U279
A0A6I9U287
A0A6I9U288
A0A6I9U292
A0A6I9U293
A0A6I9U295
A0A6I9U2A7
A0A6I9U2A8
A0A6I9U2B2
A0A6I9U2B5
A0A6I9U2C3
A0A6I9U2C5
A0A6I9U2D0
A0A6I9U2D3
A0A6I9U2D6
A0A6I9U2D9
A0A6I9U2E3
A0A6I9U2E7
A0A6I9U2E8
A0A6I9U2E9
A0A6I9U2F3
A0A6I9U2F9
A0A6I9U2G4
A0A6I9U2H1
A0A6I9U2H2
A0A6I9U2H4
A0A6I9U2H8
A0A6I9U2H9
A0A6I9U2I0
A0A6I9U2I4
A0A6I9U2I5
A0A6I9U2I6
A0A6I9U2I8
A0A6I9U2J0
A0A6I9U2J2
A0A6I9U2J6
A0A6I9U2J8
A0A6I9U2K2
A0A6I9U2K3
A0A6I9U2K8
A0A6I9U2L5
A0A6I9U2L7
A0A6I9U2M0
A0A6I9U2M2
A0A6I9U2M5
A0A6I9U2M6
A0A6I9U2M8
A0A6I9U2N1
A0A6I9U2N2
A0A6I9U2N3
A0A6I9U2N5
A0A6I9U2N8
A0A6I9U2P1
A0A6I9U2P2
A0A6I9U2P4
A0A6I9U2P6
A0A6I9U2Q2
A0A6I9U2Q4
A0A6I9U2R5
A0A6I9U2S0
A0A6I9U2S5
A0A6I9U2T1
A0A6I9U2T4
A0A6I9U2T7
A0A6I9U2T9
A0A6I9U2U1
A0A6I9U2U2
A0A6I9U2U8
A0A6I9U2V5
A0A6I9U2V6
A0A6I9U2W2
A0A6I9U2W4
A0A6I9U2W8
A0A6I9U2X7
A0A6I9U2X9
A0A6I9U2Y5
A0A6I9U2Z0
A0A6I9U2Z3
A0A6I9U2Z8
A0A6I9U303
A0A6I9U304
A0A6I9U305
A0A6I9U316
A0A6I9U317
A0A6I9U322
A0A6I9U324
A0A6I9U327
A0A6I9U328
A0A6I9U333
A0A6I9U339
A0A6I9U342
A0A6I9U344
A0A6I9U350
A0A6I9U351
A0A6I9U352
A0A6I9U357
A0A6I9U358
A0A6I9U359
A0A6I9U361
A0A6I9U371
A0A6I9U375
A0A6I9U379
A0A6I9U380
A0A6I9U383
A0A6I9U385
A0A6I9U389
A0A6I9U391
A0A6I9U392
A0A6I9U393
A0A6I9U395
A0A6I9U3A2
A0A6I9U3A3
A0A6I9U3A4
A0A6I9U3A5
A0A6I9U3A7
A0A6I9U3B1
A0A6I9U3B2
A0A6I9U3B4
A0A6I9U3B8
A0A6I9U3C4
A0A6I9U3C9
A0A6I9U3D0
A0A6I9U3D5
A0A6I9U3E0
A0A6I9U3E3
A0A6I9U3E4
A0A6I9U3E5
A0A6I9U3E6
A0A6I9U3E9
A0A6I9U3F9
A0A6I9U3G1
A0A6I9U3G2
A0A6I9U3G8
A0A6I9U3H8
A0A6I9U3I1
A0A6I9U3I2
A0A6I9U3I3
A0A6I9U3I6
A0A6I9U3I7
A0A6I9U3J4
A0A6I9U3J6
A0A6I9U3J8
A0A6I9U3K0
A0A6I9U3K8
A0A6I9U3L5
A0A6I9U3L8
A0A6I9U3M0
A0A6I9U3M4
A0A6I9U3M7
A0A6I9U3M8
A0A6I9U3N4
A0A6I9U3N7
A0A6I9U3P6
A0A6I9U3P7
A0A6I9U3Q0
A0A6I9U3Q5
A0A6I9U3R3
A0A6I9U3R6
A0A6I9U3S0
A0A6I9U3S1
A0A6I9U3S2
A0A6I9U3S4
A0A6I9U3S5
A0A6I9U3S6
A0A6I9U3T1
A0A6I9U3T3
A0A6I9U3T5
A0A6I9U3T8
A0A6I9U3T9
A0A6I9U3U0
A0A6I9U3U1
A0A6I9U3U5
A0A6I9U3U6
A0A6I9U3V2
A0A6I9U3V8
A0A6I9U3W3
A0A6I9U3W5
A0A6I9U3W6
A0A6I9U3W8
A0A6I9U3X1
A0A6I9U3X3
A0A6I9U3X4
A0A6I9U3X7
A0A6I9U3Y9
A0A6I9U3Z0
A0A6I9U3Z6
A0A6I9U3Z8
A0A6I9U3Z9
A0A6I9U410
A0A6I9U416
A0A6I9U417
A0A6I9U418
A0A6I9U421
A0A6I9U425
A0A6I9U427
A0A6I9U438
A0A6I9U439
A0A6I9U440
A0A6I9U441
A0A6I9U450
A0A6I9U453
A0A6I9U458
A0A6I9U459
A0A6I9U467
A0A6I9U468
A0A6I9U470
A0A6I9U471
A0A6I9U475
A0A6I9U476
A0A6I9U480
A0A6I9U486
A0A6I9U490
A0A6I9U493
A0A6I9U498
A0A6I9U4A2
A0A6I9U4A5
A0A6I9U4B2
A0A6I9U4B3
A0A6I9U4B7
A0A6I9U4C1
A0A6I9U4C3
A0A6I9U4C4
A0A6I9U4C8
A0A6I9U4D1
A0A6I9U4D2
A0A6I9U4D4
A0A6I9U4E0
A0A6I9U4E1
A0A6I9U4F4
A0A6I9U4F6
A0A6I9U4F9
A0A6I9U4G1
A0A6I9U4G4
A0A6I9U4G6
A0A6I9U4G9
A0A6I9U4H3
A0A6I9U4H9
A0A6I9U4I1
A0A6I9U4I5
A0A6I9U4I6
A0A6I9U4I9
A0A6I9U4J0
A0A6I9U4J4
A0A6I9U4J7
A0A6I9U4K6
A0A6I9U4K7
A0A6I9U4L2
A0A6I9U4L3
A0A6I9U4L5
A0A6I9U4L8
A0A6I9U4L9
A0A6I9U4M6
A0A6I9U4N1
A0A6I9U4N2
A0A6I9U4N8
A0A6I9U4P1
A0A6I9U4P7
A0A6I9U4P9
A0A6I9U4Q2
A0A6I9U4Q3
A0A6I9U4Q7
A0A6I9U4Q8
A0A6I9U4R1
A0A6I9U4R8
A0A6I9U4S2
A0A6I9U4T6
A0A6I9U4T9
A0A6I9U4U3
A0A6I9U4U5
A0A6I9U4V4
A0A6I9U4V8
A0A6I9U4V9
A0A6I9U4W1
A0A6I9U4W2
A0A6I9U4W3
A0A6I9U4W6
A0A6I9U4X0
A0A6I9U4X5
A0A6I9U4X9
A0A6I9U4Y0
A0A6I9U4Y3
A0A6I9U4Y8
A0A6I9U4Z0
A0A6I9U4Z3
A0A6I9U501
A0A6I9U510
A0A6I9U512
A0A6I9U518
A0A6I9U519
A0A6I9U523
A0A6I9U525
A0A6I9U526
A0A6I9U527
A0A6I9U529
A0A6I9U537
A0A6I9U539
A0A6I9U543
A0A6I9U546
A0A6I9U549
A0A6I9U550
A0A6I9U552
A0A6I9U553
A0A6I9U555
A0A6I9U556
A0A6I9U558
A0A6I9U568
A0A6I9U570
A0A6I9U572
A0A6I9U576
A0A6I9U580
A0A6I9U584
A0A6I9U585
A0A6I9U5A3
A0A6I9U5A5
A0A6I9U5A6
A0A6I9U5A7
A0A6I9U5B2
A0A6I9U5B6
A0A6I9U5B9
A0A6I9U5C2
A0A6I9U5C6
A0A6I9U5D5
A0A6I9U5D8
A0A6I9U5E2
A0A6I9U5E3
A0A6I9U5E5
A0A6I9U5E6
A0A6I9U5F3
A0A6I9U5F4
A0A6I9U5G0
A0A6I9U5G3
A0A6I9U5G4
A0A6I9U5H4
A0A6I9U5H7
A0A6I9U5I1
A0A6I9U5I2
A0A6I9U5I5
A0A6I9U5J3
A0A6I9U5K0
A0A6I9U5K2
A0A6I9U5K3
A0A6I9U5K4
A0A6I9U5K7
A0A6I9U5K8
A0A6I9U5K9
A0A6I9U5L1
A0A6I9U5L3
A0A6I9U5L5
A0A6I9U5L7
A0A6I9U5L8
A0A6I9U5M0
A0A6I9U5M2
A0A6I9U5M3
A0A6I9U5M5
A0A6I9U5N2
A0A6I9U5N4
A0A6I9U5N8
A0A6I9U5P2
A0A6I9U5P3
A0A6I9U5P6
A0A6I9U5P8
A0A6I9U5Q0
A0A6I9U5Q2
A0A6I9U5Q8
A0A6I9U5R2
A0A6I9U5R4
A0A6I9U5R6
A0A6I9U5R7
A0A6I9U5R9
A0A6I9U5S0
A0A6I9U5S3
A0A6I9U5S4
A0A6I9U5S6
A0A6I9U5S9
A0A6I9U5T2
A0A6I9U5T3
A0A6I9U5T5
A0A6I9U5T6
A0A6I9U5T7
A0A6I9U5U0
A0A6I9U5U9
A0A6I9U5V0
A0A6I9U5V7
A0A6I9U5V9
A0A6I9U5W0
A0A6I9U5W2
A0A6I9U5W5
A0A6I9U5W8
A0A6I9U5X7
A0A6I9U5X8
A0A6I9U5Y3
A0A6I9U5Y4
A0A6I9U5Z2
A0A6I9U5Z8
A0A6I9U5Z9
A0A6I9U601
A0A6I9U602
A0A6I9U606
A0A6I9U610
A0A6I9U611
A0A6I9U619
A0A6I9U622
A0A6I9U623
A0A6I9U625
A0A6I9U626
A0A6I9U633
A0A6I9U634
A0A6I9U637
A0A6I9U639
A0A6I9U641
A0A6I9U643
A0A6I9U649
A0A6I9U650
A0A6I9U653
A0A6I9U655
A0A6I9U657
A0A6I9U658
A0A6I9U659
A0A6I9U665
A0A6I9U667
A0A6I9U669
A0A6I9U672
A0A6I9U678
A0A6I9U689
A0A6I9U695
A0A6I9U699
A0A6I9U6A1
A0A6I9U6A2
A0A6I9U6A4
A0A6I9U6A5
A0A6I9U6A7
A0A6I9U6B3
A0A6I9U6B5
A0A6I9U6B6
A0A6I9U6B7
A0A6I9U6B8
A0A6I9U6C0
A0A6I9U6C1
A0A6I9U6C2
A0A6I9U6C4
A0A6I9U6D0
A0A6I9U6D3
A0A6I9U6D9
A0A6I9U6E0
A0A6I9U6E8
A0A6I9U6F2
A0A6I9U6G3
A0A6I9U6G8
A0A6I9U6H2
A0A6I9U6H5
A0A6I9U6J0
A0A6I9U6J2
A0A6I9U6J4
A0A6I9U6K2
A0A6I9U6K8
A0A6I9U6L4
A0A6I9U6L5
A0A6I9U6M0
A0A6I9U6M2
A0A6I9U6M5
A0A6I9U6M6
A0A6I9U6N4
A0A6I9U6N6
A0A6I9U6P1
A0A6I9U6P2
A0A6I9U6P6
A0A6I9U6Q1
A0A6I9U6Q5
A0A6I9U6Q7
A0A6I9U6Q8
A0A6I9U6R5
A0A6I9U6S2
A0A6I9U6T4
A0A6I9U6T9
A0A6I9U6U1
A0A6I9U6U4
A0A6I9U6U6
A0A6I9U6U8
A0A6I9U6V1
A0A6I9U6V2
A0A6I9U6V8
A0A6I9U6V9
A0A6I9U6W8
A0A6I9U6X2
A0A6I9U6X6
A0A6I9U6X9
A0A6I9U6Y2
A0A6I9U6Y6
A0A6I9U6Z0
A0A6I9U6Z1
A0A6I9U6Z2
A0A6I9U6Z5
A0A6I9U6Z7
A0A6I9U6Z8
A0A6I9U704
A0A6I9U705
A0A6I9U706
A0A6I9U708
A0A6I9U713
A0A6I9U714
A0A6I9U718
A0A6I9U719
A0A6I9U721
A0A6I9U723
A0A6I9U725
A0A6I9U726
A0A6I9U730
A0A6I9U735
A0A6I9U741
A0A6I9U743
A0A6I9U751
A0A6I9U752
A0A6I9U759
A0A6I9U762
A0A6I9U765
A0A6I9U769
A0A6I9U771
A0A6I9U772
A0A6I9U774
A0A6I9U779
A0A6I9U780
A0A6I9U782
A0A6I9U785
A0A6I9U786
A0A6I9U789
A0A6I9U790
A0A6I9U791
A0A6I9U7A0
A0A6I9U7A3
A0A6I9U7A4
A0A6I9U7A5
A0A6I9U7A7
A0A6I9U7B4
A0A6I9U7B5
A0A6I9U7B9
A0A6I9U7C3
A0A6I9U7C9
A0A6I9U7E5
A0A6I9U7E7
A0A6I9U7E9
A0A6I9U7F1
A0A6I9U7G2
A0A6I9U7G6
A0A6I9U7G8
A0A6I9U7H0
A0A6I9U7H4
A0A6I9U7H7
A0A6I9U7H9
A0A6I9U7I2
A0A6I9U7J1
A0A6I9U7J2
A0A6I9U7J5
A0A6I9U7J6
A0A6I9U7J9
A0A6I9U7K0
A0A6I9U7K1
A0A6I9U7K7
A0A6I9U7L5
A0A6I9U7L8
A0A6I9U7M1
A0A6I9U7M5
A0A6I9U7M8
A0A6I9U7N6
A0A6I9U7N7
A0A6I9U7N8
A0A6I9U7P0
A0A6I9U7P4
A0A6I9U7Q0
A0A6I9U7Q2
A0A6I9U7Q9
A0A6I9U7R7
A0A6I9U7S2
A0A6I9U7S3
A0A6I9U7S7
A0A6I9U7S8
A0A6I9U7S9
A0A6I9U7T1
A0A6I9U7U2
A0A6I9U7U3
A0A6I9U7U4
A0A6I9U7U8
A0A6I9U7V1
A0A6I9U7V4
A0A6I9U7V7
A0A6I9U7V8
A0A6I9U7W0
A0A6I9U7W3
A0A6I9U7W4
A0A6I9U7W6
A0A6I9U7W7
A0A6I9U7X7
A0A6I9U7Y1
A0A6I9U7Y5
A0A6I9U7Y7
A0A6I9U7Y8
A0A6I9U7Z3
A0A6I9U7Z5
A0A6I9U7Z8
A0A6I9U800
A0A6I9U804
A0A6I9U805
A0A6I9U806
A0A6I9U807
A0A6I9U811
A0A6I9U815
A0A6I9U816
A0A6I9U824
A0A6I9U831
A0A6I9U834
A0A6I9U835
A0A6I9U836
A0A6I9U842
A0A6I9U843
A0A6I9U846
A0A6I9U849
A0A6I9U851
A0A6I9U855
A0A6I9U856
A0A6I9U858
A0A6I9U861
A0A6I9U866
A0A6I9U873
A0A6I9U874
A0A6I9U876
A0A6I9U879
A0A6I9U880
A0A6I9U881
A0A6I9U883
A0A6I9U884
A0A6I9U887
A0A6I9U890
A0A6I9U892
A0A6I9U897
A0A6I9U8A3
A0A6I9U8A4
A0A6I9U8A6
A0A6I9U8B1
A0A6I9U8B2
A0A6I9U8B4
A0A6I9U8B5
A0A6I9U8C0
A0A6I9U8C2
A0A6I9U8C4
A0A6I9U8C8
A0A6I9U8C9
A0A6I9U8E2
A0A6I9U8E3
A0A6I9U8E5
A0A6I9U8E8
A0A6I9U8F0
A0A6I9U8F5
A0A6I9U8G1
A0A6I9U8G8
A0A6I9U8H0
A0A6I9U8H8
A0A6I9U8I0
A0A6I9U8I3
A0A6I9U8I4
A0A6I9U8I5
A0A6I9U8J2
A0A6I9U8J3
A0A6I9U8J6
A0A6I9U8K1
A0A6I9U8K2
A0A6I9U8K3
A0A6I9U8K4
A0A6I9U8K5
A0A6I9U8K7
A0A6I9U8L1
A0A6I9U8L3
A0A6I9U8L5
A0A6I9U8L9
A0A6I9U8M0
A0A6I9U8N4
A0A6I9U8N6
A0A6I9U8N7
A0A6I9U8P0
A0A6I9U8P6
A0A6I9U8Q3
A0A6I9U8Q8
A0A6I9U8R1
A0A6I9U8R2
A0A6I9U8R3
A0A6I9U8R6
A0A6I9U8R7
A0A6I9U8R8
A0A6I9U8S1
A0A6I9U8S5
A0A6I9U8T0
A0A6I9U8T5
A0A6I9U8U4
A0A6I9U8U7
A0A6I9U8U9
A0A6I9U8V3
A0A6I9U8V4
A0A6I9U8V6
A0A6I9U8V7
A0A6I9U8V8
A0A6I9U8W3
A0A6I9U8W5
A0A6I9U8X4
A0A6I9U8X9
A0A6I9U8Y0
A0A6I9U8Y2
A0A6I9U8Y4
A0A6I9U8Y5
A0A6I9U8Y7
A0A6I9U8Z6
A0A6I9U904
A0A6I9U906
A0A6I9U907
A0A6I9U910
A0A6I9U917
A0A6I9U918
A0A6I9U920
A0A6I9U924
A0A6I9U927
A0A6I9U928
A0A6I9U929
A0A6I9U933
A0A6I9U936
A0A6I9U940
A0A6I9U944
A0A6I9U946
A0A6I9U948
A0A6I9U951
A0A6I9U954
A0A6I9U962
A0A6I9U964
A0A6I9U970
A0A6I9U973
A0A6I9U975
A0A6I9U978
A0A6I9U982
A0A6I9U985
A0A6I9U993
A0A6I9U999
A0A6I9U9B1
A0A6I9U9B2
A0A6I9U9B4
A0A6I9U9B6
A0A6I9U9B7
A0A6I9U9C1
A0A6I9U9C5
A0A6I9U9C6
A0A6I9U9D0
A0A6I9U9D4
A0A6I9U9D6
A0A6I9U9E0
A0A6I9U9E4
A0A6I9U9E5
A0A6I9U9E6
A0A6I9U9F1
A0A6I9U9F3
A0A6I9U9F5
A0A6I9U9G1
A0A6I9U9G3
A0A6I9U9G5
A0A6I9U9G6
A0A6I9U9H1
A0A6I9U9H3
A0A6I9U9I0
A0A6I9U9I4
A0A6I9U9I8
A0A6I9U9J1
A0A6I9U9J5
A0A6I9U9J6
A0A6I9U9K0
A0A6I9U9K7
A0A6I9U9L0
A0A6I9U9L2
A0A6I9U9L4
A0A6I9U9L8
A0A6I9U9M2
A0A6I9U9M7
A0A6I9U9N0
A0A6I9U9N1
A0A6I9U9P0
A0A6I9U9P5
A0A6I9U9P6
A0A6I9U9P8
A0A6I9U9Q9
A0A6I9U9R0
A0A6I9U9R3
A0A6I9U9R4
A0A6I9U9R5
A0A6I9U9R7
A0A6I9U9R8
A0A6I9U9S1
A0A6I9U9S3
A0A6I9U9S5
A0A6I9U9S6
A0A6I9U9S7
A0A6I9U9S8
A0A6I9U9S9
A0A6I9U9T3
A0A6I9U9T7
A0A6I9U9U8
A0A6I9U9V1
A0A6I9U9V4
A0A6I9U9V5
A0A6I9U9V8
A0A6I9U9W0
A0A6I9U9W1
A0A6I9U9W4
A0A6I9U9X5
A0A6I9U9X8
A0A6I9U9X9
A0A6I9U9Y4
A0A6I9U9Y5
A0A6I9U9Y7
A0A6I9U9Y9
A0A6I9U9Z1
A0A6I9U9Z2
A0A6I9U9Z7
A0A6I9U9Z9
A0A6I9UA01
A0A6I9UA02
A0A6I9UA04
A0A6I9UA05
A0A6I9UA08
A0A6I9UA12
A0A6I9UA14
A0A6I9UA16
A0A6I9UA22
A0A6I9UA26
A0A6I9UA27
A0A6I9UA29
A0A6I9UA34
A0A6I9UA39
A0A6I9UA41
A0A6I9UA43
A0A6I9UA45
A0A6I9UA46
A0A6I9UA48
A0A6I9UA52
A0A6I9UA53
A0A6I9UA54
A0A6I9UA55
A0A6I9UA57
A0A6I9UA58
A0A6I9UA59
A0A6I9UA65
A0A6I9UA71
A0A6I9UA73
A0A6I9UA80
A0A6I9UA82
A0A6I9UA84
A0A6I9UA87
A0A6I9UA89
A0A6I9UA90
A0A6I9UA92
A0A6I9UA94
A0A6I9UA95
A0A6I9UA99
A0A6I9UAA4
A0A6I9UAA5
A0A6I9UAA8
A0A6I9UAB7
A0A6I9UAC1
A0A6I9UAC8
A0A6I9UAE3
A0A6I9UAE8
A0A6I9UAF2
A0A6I9UAF6
A0A6I9UAG0
A0A6I9UAG6
A0A6I9UAG7
A0A6I9UAG9
A0A6I9UAH4
A0A6I9UAH6
A0A6I9UAH7
A0A6I9UAI3
A0A6I9UAI6
A0A6I9UAI8
A0A6I9UAJ0
A0A6I9UAJ1
A0A6I9UAJ3
A0A6I9UAJ5
A0A6I9UAJ6
A0A6I9UAK2
A0A6I9UAK3
A0A6I9UAK6
A0A6I9UAL0
A0A6I9UAL1
A0A6I9UAL3
A0A6I9UAL6
A0A6I9UAL7
A0A6I9UAL8
A0A6I9UAL9
A0A6I9UAM5
A0A6I9UAM6
A0A6I9UAM7
A0A6I9UAN1
A0A6I9UAN3
A0A6I9UAN4
A0A6I9UAN6
A0A6I9UAN8
A0A6I9UAP5
A0A6I9UAP8
A0A6I9UAQ0
A0A6I9UAQ2
A0A6I9UAQ4
A0A6I9UAR2
A0A6I9UAR5
A0A6I9UAS4
A0A6I9UAS7
A0A6I9UAT1
A0A6I9UAT5
A0A6I9UAT7
A0A6I9UAU3
A0A6I9UAU4
A0A6I9UAU7
A0A6I9UAU8
A0A6I9UAV0
A0A6I9UAV3
A0A6I9UAV8
A0A6I9UAV9
A0A6I9UAW0
A0A6I9UAW4
A0A6I9UAW9
A0A6I9UAX1
A0A6I9UAX6
A0A6I9UAX7
A0A6I9UAX8
A0A6I9UAY1
A0A6I9UAY8
A0A6I9UAZ1
A0A6I9UAZ2
A0A6I9UAZ4
A0A6I9UAZ6
A0A6I9UAZ7
A0A6I9UAZ9
A0A6I9UB00
A0A6I9UB03
A0A6I9UB08
A0A6I9UB11
A0A6I9UB17
A0A6I9UB19
A0A6I9UB22
A0A6I9UB24
A0A6I9UB27
A0A6I9UB34
A0A6I9UB36
A0A6I9UB37
A0A6I9UB41
A0A6I9UB45
A0A6I9UB48
A0A6I9UB49
A0A6I9UB51
A0A6I9UB55
A0A6I9UB61
A0A6I9UB62
A0A6I9UB63
A0A6I9UB66
A0A6I9UB68
A0A6I9UB70
A0A6I9UB74
A0A6I9UB75
A0A6I9UB77
A0A6I9UB84
A0A6I9UB86
A0A6I9UB87
A0A6I9UB89
A0A6I9UB94
A0A6I9UB96
A0A6I9UB97
A0A6I9UBA2
A0A6I9UBA4
A0A6I9UBA9
A0A6I9UBB3
A0A6I9UBB4
A0A6I9UBB7
A0A6I9UBB8
A0A6I9UBC1
A0A6I9UBC9
A0A6I9UBD2
A0A6I9UBD4
A0A6I9UBD6
A0A6I9UBE3
A0A6I9UBE6
A0A6I9UBE8
A0A6I9UBF0
A0A6I9UBF8
A0A6I9UBF9
A0A6I9UBG2
A0A6I9UBG6
A0A6I9UBH0
A0A6I9UBH3
A0A6I9UBH4
A0A6I9UBH5
A0A6I9UBI3
A0A6I9UBI4
A0A6I9UBI9
A0A6I9UBJ2
A0A6I9UBJ3
A0A6I9UBJ5
A0A6I9UBJ9
A0A6I9UBK7
A0A6I9UBK9
A0A6I9UBL5
A0A6I9UBM0
A0A6I9UBM2
A0A6I9UBM7
A0A6I9UBM8
A0A6I9UBN1
A0A6I9UBN3
A0A6I9UBN8
A0A6I9UBN9
A0A6I9UBP1
A0A6I9UBP2
A0A6I9UBP3
A0A6I9UBQ4
A0A6I9UBR4
A0A6I9UBR9
A0A6I9UBT0
A0A6I9UBT3
A0A6I9UBT4
A0A6I9UBT5
A0A6I9UBT6
A0A6I9UBT9
A0A6I9UBU6
A0A6I9UBU9
A0A6I9UBV1
A0A6I9UBV2
A0A6I9UBV4
A0A6I9UBV5
A0A6I9UBV7
A0A6I9UBV9
A0A6I9UBW5
A0A6I9UBW7
A0A6I9UBX2
A0A6I9UBY0
A0A6I9UBY9
A0A6I9UBZ3
A0A6I9UBZ5
A0A6I9UBZ7
A0A6I9UBZ8
A0A6I9UC16
A0A6I9UC18
A0A6I9UC20
A0A6I9UC22
A0A6I9UC25
A0A6I9UC31
A0A6I9UC37
A0A6I9UC46
A0A6I9UC48
A0A6I9UC49
A0A6I9UC52
A0A6I9UC55
A0A6I9UC56
A0A6I9UC57
A0A6I9UC58
A0A6I9UC61
A0A6I9UC63
A0A6I9UC67
A0A6I9UC68
A0A6I9UC74
A0A6I9UC76
A0A6I9UC77
A0A6I9UC83
A0A6I9UC90
A0A6I9UC91
A0A6I9UC92
A0A6I9UC94
A0A6I9UC96
A0A6I9UC98
A0A6I9UCA1
A0A6I9UCA2
A0A6I9UCA3
A0A6I9UCA4
A0A6I9UCA7
A0A6I9UCB3
A0A6I9UCB8
A0A6I9UCB9
A0A6I9UCC3
A0A6I9UCD5
A0A6I9UCE1
A0A6I9UCF0
A0A6I9UCG1
A0A6I9UCG5
A0A6I9UCG6
A0A6I9UCG8
A0A6I9UCH7
A0A6I9UCI4
A0A6I9UCI5
A0A6I9UCI9
A0A6I9UCJ1
A0A6I9UCJ3
A0A6I9UCJ7
A0A6I9UCL3
A0A6I9UCN1
A0A6I9UCN3
A0A6I9UCN5
A0A6I9UCN6
A0A6I9UCN7
A0A6I9UCP0
A0A6I9UCP4
A0A6I9UCP6
A0A6I9UCQ0
A0A6I9UCQ6
A0A6I9UCQ7
A0A6I9UCR2
A0A6I9UCR5
A0A6I9UCR6
A0A6I9UCR8
A0A6I9UCS0
A0A6I9UCS6
A0A6I9UCS7
A0A6I9UCT2
A0A6I9UCT3
A0A6I9UCT6
A0A6I9UCT7
A0A6I9UCT9
A0A6I9UCV3
A0A6I9UCV8
A0A6I9UCW2
A0A6I9UCW7
A0A6I9UCW8
A0A6I9UCX4
A0A6I9UCX5
A0A6I9UCX6
A0A6I9UCY3
A0A6I9UCY6
A0A6I9UCY7
A0A6I9UCY9
A0A6I9UCZ1
A0A6I9UCZ9
A0A6I9UD07
A0A6I9UD12
A0A6I9UD15
A0A6I9UD17
A0A6I9UD19
A0A6I9UD27
A0A6I9UD28
A0A6I9UD34
A0A6I9UD36
A0A6I9UD40
A0A6I9UD41
A0A6I9UD46
A0A6I9UD49
A0A6I9UD51
A0A6I9UD53
A0A6I9UD61
A0A6I9UD63
A0A6I9UD65
A0A6I9UD67
A0A6I9UD70
A0A6I9UD71
A0A6I9UD74
A0A6I9UD90
A0A6I9UD91
A0A6I9UD95
A0A6I9UDA0
A0A6I9UDA1
A0A6I9UDA2
A0A6I9UDA5
A0A6I9UDA6
A0A6I9UDB0
A0A6I9UDB1
A0A6I9UDB2
A0A6I9UDB3
A0A6I9UDB5
A0A6I9UDB8
A0A6I9UDC0
A0A6I9UDC2
A0A6I9UDC9
A0A6I9UDD3
A0A6I9UDD8
A0A6I9UDE3
A0A6I9UDE7
A0A6I9UDE8
A0A6I9UDF4
A0A6I9UDF7
A0A6I9UDF8
A0A6I9UDG1
A0A6I9UDG2
A0A6I9UDG3
A0A6I9UDG5
A0A6I9UDH1
A0A6I9UDH2
A0A6I9UDH4
A0A6I9UDI0
A0A6I9UDJ0
A0A6I9UDJ1
A0A6I9UDJ5
A0A6I9UDJ8
A0A6I9UDK0
A0A6I9UDK5
A0A6I9UDK7
A0A6I9UDK8
A0A6I9UDK9
A0A6I9UDL4
A0A6I9UDL6
A0A6I9UDL7
A0A6I9UDM1
A0A6I9UDM4
A0A6I9UDM7
A0A6I9UDN2
A0A6I9UDN4
A0A6I9UDN5
A0A6I9UDP3
A0A6I9UDP6
A0A6I9UDP8
A0A6I9UDP9
A0A6I9UDQ0
A0A6I9UDQ4
A0A6I9UDR1
A0A6I9UDR3
A0A6I9UDR9
A0A6I9UDS1
A0A6I9UDS4
A0A6I9UDS6
A0A6I9UDT2
A0A6I9UDT3
A0A6I9UDT4
A0A6I9UDU4
A0A6I9UDU5
A0A6I9UDU6
A0A6I9UDU9
A0A6I9UDV8
A0A6I9UDV9
A0A6I9UDW1
A0A6I9UDW4
A0A6I9UDW5
A0A6I9UDW6
A0A6I9UDW7
A0A6I9UDX0
A0A6I9UDX3
A0A6I9UDX4
A0A6I9UDX8
A0A6I9UDY9
A0A6I9UDZ9
A0A6I9UE02
A0A6I9UE05
A0A6I9UE12
A0A6I9UE17
A0A6I9UE24
A0A6I9UE27
A0A6I9UE28
A0A6I9UE31
A0A6I9UE36
A0A6I9UE38
A0A6I9UE47
A0A6I9UE48
A0A6I9UE49
A0A6I9UE52
A0A6I9UE54
A0A6I9UE55
A0A6I9UE60
A0A6I9UE63
A0A6I9UE65
A0A6I9UE68
A0A6I9UE74
A0A6I9UE76
A0A6I9UE77
A0A6I9UE84
A0A6I9UE88
A0A6I9UE91
A0A6I9UE93
A0A6I9UE94
A0A6I9UE97
A0A6I9UEA5
A0A6I9UEA6
A0A6I9UEA9
A0A6I9UEB0
A0A6I9UEB1
A0A6I9UEB8
A0A6I9UEC3
A0A6I9UEC7
A0A6I9UEC8
A0A6I9UED1
A0A6I9UED2
A0A6I9UED5
A0A6I9UED8
A0A6I9UEE2
A0A6I9UEE5
A0A6I9UEE7
A0A6I9UEE9
A0A6I9UEF0
A0A6I9UEF1
A0A6I9UEF2
A0A6I9UEF9
A0A6I9UEG3
A0A6I9UEG6
A0A6I9UEG7
A0A6I9UEH0
A0A6I9UEH8
A0A6I9UEH9
A0A6I9UEI4
A0A6I9UEI9
A0A6I9UEJ3
A0A6I9UEJ4
A0A6I9UEJ6
A0A6I9UEJ7
A0A6I9UEK3
A0A6I9UEK5
A0A6I9UEK8
A0A6I9UEL0
A0A6I9UEL8
A0A6I9UEM5
A0A6I9UEM7
A0A6I9UEM8
A0A6I9UEM9
A0A6I9UEN5
A0A6I9UEN6
A0A6I9UEN8
A0A6I9UEN9
A0A6I9UEP0
A0A6I9UEP2
A0A6I9UEP6
A0A6I9UEP7
A0A6I9UEQ3
A0A6I9UEQ4
A0A6I9UEQ8
A0A6I9UER0
A0A6I9UER2
A0A6I9UER7
A0A6I9UER9
A0A6I9UES1
A0A6I9UES4
A0A6I9UES7
A0A6I9UES9
A0A6I9UET0
A0A6I9UET1
A0A6I9UET4
A0A6I9UEU1
A0A6I9UEU5
A0A6I9UEU7
A0A6I9UEU9
A0A6I9UEV1
A0A6I9UEV3
A0A6I9UEV5
A0A6I9UEV9
A0A6I9UEW1
A0A6I9UEW3
A0A6I9UEW4
A0A6I9UEW5
A0A6I9UEW6
A0A6I9UEX1
A0A6I9UEX2
A0A6I9UEY5
A0A6I9UEZ0
A0A6I9UEZ1
A0A6I9UEZ6
A0A6I9UEZ9
A0A6I9UF02
A0A6I9UF05
A0A6I9UF11
A0A6I9UF13
A0A6I9UF15
A0A6I9UF18
A0A6I9UF19
A0A6I9UF21
A0A6I9UF22
A0A6I9UF23
A0A6I9UF24
A0A6I9UF25
A0A6I9UF27
A0A6I9UF29
A0A6I9UF30
A0A6I9UF39
A0A6I9UF40
A0A6I9UF45
A0A6I9UF46
A0A6I9UF49
A0A6I9UF57
A0A6I9UF59
A0A6I9UF63
A0A6I9UF64
A0A6I9UF66
A0A6I9UF68
A0A6I9UF75
A0A6I9UF78
A0A6I9UF81
A0A6I9UF86
A0A6I9UF87
A0A6I9UF89
A0A6I9UF90
A0A6I9UF98
A0A6I9UFA0
A0A6I9UFA2
A0A6I9UFA6
A0A6I9UFB0
A0A6I9UFB6
A0A6I9UFB8
A0A6I9UFC2
A0A6I9UFC3
A0A6I9UFC5
A0A6I9UFC8
A0A6I9UFC9
A0A6I9UFD0
A0A6I9UFD8
A0A6I9UFE0
A0A6I9UFE1
A0A6I9UFE3
A0A6I9UFE4
A0A6I9UFE6
A0A6I9UFE7
A0A6I9UFF2
A0A6I9UFF5
A0A6I9UFG0
A0A6I9UFG7
A0A6I9UFH2
A0A6I9UFH4
A0A6I9UFH9
A0A6I9UFI0
A0A6I9UFI1
A0A6I9UFI7
A0A6I9UFI9
A0A6I9UFJ3
A0A6I9UFJ6
A0A6I9UFK5
A0A6I9UFK7
A0A6I9UFL1
A0A6I9UFL4
A0A6I9UFL7
A0A6I9UFL8
A0A6I9UFM1
A0A6I9UFM9
A0A6I9UFQ1
A0A6I9UFQ3
A0A6I9UFQ6
A0A6I9UFQ7
A0A6I9UFQ9
A0A6I9UFR0
A0A6I9UFR4
A0A6I9UFR5
A0A6I9UFS4
A0A6I9UFS5
A0A6I9UFS6
A0A6I9UFS7
A0A6I9UFS8
A0A6I9UFT0
A0A6I9UFT2
A0A6I9UFU8
A0A6I9UFV0
A0A6I9UFV3
A0A6I9UFV5
A0A6I9UFW9
A0A6I9UFX0
A0A6I9UFX3
A0A6I9UFX9
A0A6I9UFY4
A0A6I9UFZ1
A0A6I9UFZ6
A0A6I9UFZ7
A0A6I9UG01
A0A6I9UG07
A0A6I9UG08
A0A6I9UG09
A0A6I9UG13
A0A6I9UG14
A0A6I9UG16
A0A6I9UG20
A0A6I9UG22
A0A6I9UG26
A0A6I9UG27
A0A6I9UG31
A0A6I9UG37
A0A6I9UG40
A0A6I9UG41
A0A6I9UG44
A0A6I9UG47
A0A6I9UG49
A0A6I9UG52
A0A6I9UG56
A0A6I9UG57
A0A6I9UG64
A0A6I9UG65
A0A6I9UG70
A0A6I9UG74
A0A6I9UG76
A0A6I9UG78
A0A6I9UG81
A0A6I9UG83
A0A6I9UG85
A0A6I9UG95
A0A6I9UG97
A0A6I9UG99
A0A6I9UGA8
A0A6I9UGA9
A0A6I9UGB0
A0A6I9UGB7
A0A6I9UGC0
A0A6I9UGC6
A0A6I9UGC7
A0A6I9UGC9
A0A6I9UGD4
A0A6I9UGD5
A0A6I9UGE7
A0A6I9UGE8
A0A6I9UGE9
A0A6I9UGF0
A0A6I9UGF3
A0A6I9UGF6
A0A6I9UGG0
A0A6I9UGG1
A0A6I9UGG5
A0A6I9UGI1
A0A6I9UGI2
A0A6I9UGI3
A0A6I9UGI8
A0A6I9UGI9
A0A6I9UGJ0
A0A6I9UGJ1
A0A6I9UGJ2
A0A6I9UGJ3
A0A6I9UGJ8
A0A6I9UGK2
A0A6I9UGK4
A0A6I9UGK6
A0A6I9UGK7
A0A6I9UGL0
A0A6I9UGL6
A0A6I9UGL8
A0A6I9UGM2
A0A6I9UGM3
A0A6I9UGM5
A0A6I9UGN2
A0A6I9UGN7
A0A6I9UGP3
A0A6I9UGP6
A0A6I9UGP7
A0A6I9UGP8
A0A6I9UGQ1
A0A6I9UGQ4
A0A6I9UGQ9
A0A6I9UGR4
A0A6I9UGR6
A0A6I9UGR7
A0A6I9UGR9
A0A6I9UGS7
A0A6I9UGS8
A0A6I9UGS9
A0A6I9UGT1
A0A6I9UGT4
A0A6I9UGT5
A0A6I9UGT6
A0A6I9UGU1
A0A6I9UGV2
A0A6I9UGV3
A0A6I9UGV7
A0A6I9UGV9
A0A6I9UGW0
A0A6I9UGW3
A0A6I9UGW8
A0A6I9UGW9
A0A6I9UGX1
A0A6I9UGX3
A0A6I9UGX6
A0A6I9UGY0
A0A6I9UGY3
A0A6I9UGY7
A0A6I9UGY9
A0A6I9UGZ1
A0A6I9UGZ2
A0A6I9UGZ7
A0A6I9UH00
A0A6I9UH05
A0A6I9UH07
A0A6I9UH10
A0A6I9UH20
A0A6I9UH22
A0A6I9UH26
A0A6I9UH31
A0A6I9UH33
A0A6I9UH34
A0A6I9UH40
A0A6I9UH43
A0A6I9UH47
A0A6I9UH52
A0A6I9UH54
A0A6I9UH55
A0A6I9UH62
A0A6I9UH63
A0A6I9UH67
A0A6I9UH70
A0A6I9UH72
A0A6I9UH73
A0A6I9UH78
A0A6I9UH85
A0A6I9UH92
A0A6I9UH97
A0A6I9UHA0
A0A6I9UHA1
A0A6I9UHA2
A0A6I9UHA5
A0A6I9UHB0
A0A6I9UHB3
A0A6I9UHB5
A0A6I9UHB9
A0A6I9UHC3
A0A6I9UHC5
A0A6I9UHC7
A0A6I9UHD0
A0A6I9UHD1
A0A6I9UHD3
A0A6I9UHD4
A0A6I9UHD9
A0A6I9UHE7
A0A6I9UHF1
A0A6I9UHF9
A0A6I9UHG4
A0A6I9UHG5
A0A6I9UHG7
A0A6I9UHG8
A0A6I9UHH1
A0A6I9UHH2
A0A6I9UHI1
A0A6I9UHJ4
A0A6I9UHJ8
A0A6I9UHJ9
A0A6I9UHK0
A0A6I9UHK1
A0A6I9UHK2
A0A6I9UHK6
A0A6I9UHL3
A0A6I9UHL4
A0A6I9UHL5
A0A6I9UHL7
A0A6I9UHL8
A0A6I9UHM0
A0A6I9UHM1
A0A6I9UHM6
A0A6I9UHM7
A0A6I9UHM9
A0A6I9UHN0
A0A6I9UHN3
A0A6I9UHN4
A0A6I9UHN6
A0A6I9UHN7
A0A6I9UHN9
A0A6I9UHP7
A0A6I9UHQ3
A0A6I9UHQ5
A0A6I9UHQ8
A0A6I9UHQ9
A0A6I9UHR6
A0A6I9UHS6
A0A6I9UHS7
A0A6I9UHT0
A0A6I9UHT2
A0A6I9UHT7
A0A6I9UHT8
A0A6I9UHU0
A0A6I9UHU3
A0A6I9UHU4
A0A6I9UHU8
A0A6I9UHU9
A0A6I9UHV9
A0A6I9UHW5
A0A6I9UHW6
A0A6I9UHW8
A0A6I9UHX2
A0A6I9UHX7
A0A6I9UHY0
A0A6I9UHY1
A0A6I9UHY3
A0A6I9UHY7
A0A6I9UHY9
A0A6I9UHZ1
A0A6I9UHZ6
A0A6I9UHZ7
A0A6I9UHZ8
A0A6I9UI04
A0A6I9UI05
A0A6I9UI06
A0A6I9UI10
A0A6I9UI11
A0A6I9UI12
A0A6I9UI13
A0A6I9UI15
A0A6I9UI18
A0A6I9UI20
A0A6I9UI27
A0A6I9UI32
A0A6I9UI38
A0A6I9UI40
A0A6I9UI42
A0A6I9UI43
A0A6I9UI45
A0A6I9UI47
A0A6I9UI48
A0A6I9UI50
A0A6I9UI54
A0A6I9UI57
A0A6I9UI58
A0A6I9UI59
A0A6I9UI60
A0A6I9UI62
A0A6I9UI64
A0A6I9UI66
A0A6I9UI78
A0A6I9UI81
A0A6I9UI82
A0A6I9UI88
A0A6I9UI91
A0A6I9UI96
A0A6I9UI98
A0A6I9UI99
A0A6I9UIA6
A0A6I9UIA8
A0A6I9UIA9
A0A6I9UIB5
A0A6I9UIB7
A0A6I9UIC0
A0A6I9UIC2
A0A6I9UIC7
A0A6I9UIC9
A0A6I9UID1
A0A6I9UID4
A0A6I9UID6
A0A6I9UID7
A0A6I9UID8
A0A6I9UID9
A0A6I9UIE1
A0A6I9UIE3
A0A6I9UIE6
A0A6I9UIE7
A0A6I9UIF6
A0A6I9UIF7
A0A6I9UIG3
A0A6I9UIG4
A0A6I9UIG5
A0A6I9UIH0
A0A6I9UIH5
A0A6I9UIH6
A0A6I9UIH7
A0A6I9UII9
A0A6I9UIJ5
A0A6I9UIK4
A0A6I9UIK7
A0A6I9UIK9
A0A6I9UIL0
A0A6I9UIL5
A0A6I9UIM0
A0A6I9UIM3
A0A6I9UIM4
A0A6I9UIM5
A0A6I9UIM6
A0A6I9UIM9
A0A6I9UIN3
A0A6I9UIN5
A0A6I9UIN6
A0A6I9UIP2
A0A6I9UIP6
A0A6I9UIP7
A0A6I9UIP8
A0A6I9UIP9
A0A6I9UIQ1
A0A6I9UIQ7
A0A6I9UIR6
A0A6I9UIR8
A0A6I9UIR9
A0A6I9UIS2
A0A6I9UIS3
A0A6I9UIS4
A0A6I9UIS7
A0A6I9UIS9
A0A6I9UIT5
A0A6I9UIT8
A0A6I9UIU5
A0A6I9UIV3
A0A6I9UIV4
A0A6I9UIV5
A0A6I9UIV8
A0A6I9UIW0
A0A6I9UIW2
A0A6I9UIW5
A0A6I9UIX0
A0A6I9UIX3
A0A6I9UIX4
A0A6I9UIX6
A0A6I9UIY0
A0A6I9UIY1
A0A6I9UIY5
A0A6I9UIY9
A0A6I9UIZ3
A0A6I9UJ01
A0A6I9UJ03
A0A6I9UJ06
A0A6I9UJ07
A0A6I9UJ09
A0A6I9UJ11
A0A6I9UJ38
A0A6I9UJ47
A0A6I9UJ54
A0A6I9UJ59
A0A6I9UJ60
A0A6I9UJ61
A0A6I9UJ67
A0A6I9UJ70
A0A6I9UJ73
A0A6I9UJ81
A0A6I9UJ84
A0A6I9UJ86
A0A6I9UJ91
A0A6I9UJ94
A0A6I9UJ96
A0A6I9UJA2
A0A6I9UJA5
A0A6I9UJA6
A0A6I9UJA9
A0A6I9UJB5
A0A6I9UJB8
A0A6I9UJC5
A0A6I9UJC6
A0A6I9UJD1
A0A6I9UJD4
A0A6I9UJD6
A0A6I9UJD7
A0A6I9UJE5
A0A6I9UJF0
A0A6I9UJF1
A0A6I9UJF2
A0A6I9UJF3
A0A6I9UJF6
A0A6I9UJF7
A0A6I9UJG5
A0A6I9UJG7
A0A6I9UJH2
A0A6I9UJH3
A0A6I9UJH6
A0A6I9UJH9
A0A6I9UJI1
A0A6I9UJI2
A0A6I9UJI5
A0A6I9UJJ1
A0A6I9UJK2
A0A6I9UJL2
A0A6I9UJL4
A0A6I9UJL7
A0A6I9UJL8
A0A6I9UJL9
A0A6I9UJM3
A0A6I9UJM8
A0A6I9UJN3
A0A6I9UJN9
A0A6I9UJP0
A0A6I9UJP3
A0A6I9UJP4
A0A6I9UJQ0
A0A6I9UJR5
A0A6I9UJR6
A0A6I9UJS0
A0A6I9UJS1
A0A6I9UJS4
A0A6I9UJT4
A0A6I9UJT9
A0A6I9UJU2
A0A6I9UJU6
A0A6I9UJV0
A0A6I9UJV1
A0A6I9UJV4
A0A6I9UJV8
A0A6I9UJW0
A0A6I9UJW3
A0A6I9UJW9
A0A6I9UJX3
A0A6I9UJX4
A0A6I9UJX5
A0A6I9UJX6
A0A6I9UJX8
A0A6I9UJY2
A0A6I9UJZ1
A0A6I9UK00
A0A6I9UK06
A0A6I9UK08
A0A6I9UK13
A0A6I9UK29
A0A6I9UK34
A0A6I9UK37
A0A6I9UK39
A0A6I9UK41
A0A6I9UK44
A0A6I9UK46
A0A6I9UK51
A0A6I9UK53
A0A6I9UK64
A0A6I9UK86
A0A6I9UK90
A0A6I9UK91
A0A6I9UKA1
A0A6I9UKB1
A0A6I9UKB2
A0A6I9UKB3
A0A6I9UKB7
A0A6I9UKC7
A0A6I9UKC8
A0A6I9UKD2
A0A6I9UKD4
A0A6I9UKD6
A0A6I9UKE0
A0A6I9UKE1
A0A6I9UKE4
A0A6I9UKE9
A0A6I9UKF0
A0A6I9UKF2
A0A6I9UKF4
A0A6I9UKF5
A0A6I9UKG6
A0A6I9UKG7
A0A6I9UKH3
A0A6I9UKH7
A0A6I9UKI4
A0A6I9UKI9
A0A6I9UKJ6
A0A6I9UKK1
A0A6I9UKK2
A0A6I9UKK5
A0A6I9UKK6
A0A6I9UKK9
A0A6I9UKL9
A0A6I9UKN1
A0A6I9UKN2
A0A6I9UKN3
A0A6I9UKN4
A0A6I9UKN5
A0A6I9UKN9
A0A6I9UKP0
A0A6I9UKQ4
A0A6I9UKQ5
A0A6I9UKR2
A0A6I9UKR8
A0A6I9UKR9
A0A6I9UKS2
A0A6I9UKU2
A0A6I9UKU6
A0A6I9UKV0
A0A6I9UKV7
A0A6I9UKW4
A0A6I9UKX1
A0A6I9UKX5
A0A6I9UKX7
A0A6I9UKX8
A0A6I9UKY3
A0A6I9UKY5
A0A6I9UKY8
A0A6I9UKY9
A0A6I9UKZ5
A0A6I9UKZ8
A0A6I9UKZ9
A0A6I9UL02
A0A6I9UL05
A0A6I9UL08
A0A6I9UL12
A0A6I9UL13
A0A6I9UL17
A0A6I9UL18
A0A6I9UL26
A0A6I9UL31
A0A6I9UL33
A0A6I9UL46
A0A6I9UL48
A0A6I9UL49
A0A6I9UL54
A0A6I9UL56
A0A6I9UL58
A0A6I9UL59
A0A6I9UL69
A0A6I9UL80
A0A6I9UL89
A0A6I9UL92
A0A6I9UL96
A0A6I9ULA0
A0A6I9ULA2
A0A6I9ULA4
A0A6I9ULA6
A0A6I9ULB5
A0A6I9ULB7
A0A6I9ULB8
A0A6I9ULC3
A0A6I9ULC7
A0A6I9ULD6
A0A6I9ULE1
A0A6I9ULE3
A0A6I9ULE7
A0A6I9ULF3
A0A6I9ULF7
A0A6I9ULF9
A0A6I9ULG5
A0A6I9ULG8
A0A6I9ULH3
A0A6I9ULH8
A0A6I9ULI2
A0A6I9ULI5
A0A6I9ULK0
A0A6I9ULK1
A0A6I9ULK7
A0A6I9ULL4
A0A6I9ULM1
A0A6I9ULM5
A0A6I9ULN0
A0A6I9ULN3
A0A6I9ULN9
A0A6I9ULP2
A0A6I9ULQ2
A0A6I9ULQ7
A0A6I9ULR1
A0A6I9ULR4
A0A6I9ULR9
A0A6I9ULS0
A0A6I9ULS1
A0A6I9ULS2
A0A6I9ULS5
A0A6I9ULT0
A0A6I9ULT2
A0A6I9ULT5
A0A6I9ULV2
A0A6I9ULV9
A0A6I9ULW8
A0A6I9ULW9
A0A6I9ULX7
A0A6I9ULY1
A0A6I9ULY3
A0A6I9ULY8
A0A6I9ULZ1
A0A6I9ULZ8
A0A6I9UM03
A0A6I9UM07
A0A6I9UM09
A0A6I9UM10
A0A6I9UM12
A0A6I9UM15
A0A6I9UM16
A0A6I9UM24
A0A6I9UM29
A0A6I9UM53
A0A6I9UM63
A0A6I9UM65
A0A6I9UM67
A0A6I9UM69
A0A6I9UM73
A0A6I9UM78
A0A6I9UM81
A0A6I9UM84
A0A6I9UM89
A0A6I9UMA2
A0A6I9UMB1
A0A6I9UMB5
A0A6I9UMB8
A0A6I9UMB9
A0A6I9UMC1
A0A6I9UMC3
A0A6I9UMC8
A0A6I9UME5
A0A6I9UMF3
A0A6I9UMF4
A0A6I9UMF5
A0A6I9UMF8
A0A6I9UMH0
A0A6I9UMH2
A0A6I9UMH9
A0A6I9UMI6
A0A6I9UMJ0
A0A6I9UMJ2
A0A6I9UMJ4
A0A6I9UMK6
A0A6I9UMK9
A0A6I9UMM0
A0A6I9UMM5
A0A6I9UMM9
A0A6I9UMN2
A0A6I9UMN3
A0A6I9UMN5
A0A6I9UMN6
A0A6I9UMN7
A0A6I9UMP0
A0A6I9UMP1
A0A6I9UMP9
A0A6I9UMQ3
A0A6I9UMS1
A0A6I9UMT7
A0A6I9UMU0
A0A6I9UMV6
A0A6I9UMW8
A0A6I9UMX0
A0A6I9UMY5
A0A6I9UMY8
A0A6I9UMY9
A0A6I9UMZ6
A0A6I9UMZ7
A0A6I9UN04
A0A6I9UN09
A0A6I9UN10
A0A6I9UN11
A0A6I9UN12
A0A6I9UN27
A0A6I9UN29
A0A6I9UN31
A0A6I9UN34
A0A6I9UN36
A0A6I9UN37
A0A6I9UN41
A0A6I9UN44
A0A6I9UN52
A0A6I9UN53
A0A6I9UN56
A0A6I9UN68
A0A6I9UN72
A0A6I9UN73
A0A6I9UN77
A0A6I9UN81
A0A6I9UN85
A0A6I9UN86
A0A6I9UN93
A0A6I9UN97
A0A6I9UNA2
A0A6I9UNA3
A0A6I9UNA4
A0A6I9UNA8
A0A6I9UNA9
A0A6I9UNB5
A0A6I9UNB6
A0A6I9UNB7
A0A6I9UNC2
A0A6I9UNC6
A0A6I9UNC8
A0A6I9UNC9
A0A6I9UND7
A0A6I9UNF6
A0A6I9UNF9
A0A6I9UNG0
A0A6I9UNG5
A0A6I9UNH2
A0A6I9UNH5
A0A6I9UNH8
A0A6I9UNI2
A0A6I9UNI3
A0A6I9UNI8
A0A6I9UNJ7
A0A6I9UNK1
A0A6I9UNK5
A0A6I9UNK6
A0A6I9UNL1
A0A6I9UNL7
A0A6I9UNM0
A0A6I9UNM2
A0A6I9UNM4
A0A6I9UNM5
A0A6I9UNM6
A0A6I9UNN5
A0A6I9UNN6
A0A6I9UNN9
A0A6I9UNP4
A0A6I9UNP6
A0A6I9UNQ1
A0A6I9UNQ3
A0A6I9UNR1
A0A6I9UNR7
A0A6I9UNS2
A0A6I9UNS3
A0A6I9UNS8
A0A6I9UNT1
A0A6I9UNT6
A0A6I9UNT9
A0A6I9UNU0
A0A6I9UNV5
A0A6I9UNV8
A0A6I9UNW9
A0A6I9UNX5
A0A6I9UNY2
A0A6I9UNY4
A0A6I9UNY5
A0A6I9UNY7
A0A6I9UNZ0
A0A6I9UNZ2
A0A6I9UNZ4
A0A6I9UNZ6
A0A6I9UNZ9
A0A6I9UP01
A0A6I9UP19
A0A6I9UP25
A0A6I9UP28
A0A6I9UP31
A0A6I9UP37
A0A6I9UP39
A0A6I9UP40
A0A6I9UP41
A0A6I9UP55
A0A6I9UP61
A0A6I9UP78
A0A6I9UP79
A0A6I9UP83
A0A6I9UP85
A0A6I9UP86
A0A6I9UP92
A0A6I9UP97
A0A6I9UP98
A0A6I9UPA2
A0A6I9UPA4
A0A6I9UPA8
A0A6I9UPD0
A0A6I9UPD5
A0A6I9UPD7
A0A6I9UPE3
A0A6I9UPE7
A0A6I9UPF8
A0A6I9UPG0
A0A6I9UPG3
A0A6I9UPG4
A0A6I9UPH0
A0A6I9UPH1
A0A6I9UPH4
A0A6I9UPH7
A0A6I9UPI3
A0A6I9UPI7
A0A6I9UPI8
A0A6I9UPK3
A0A6I9UPK4
A0A6I9UPK5
A0A6I9UPK9
A0A6I9UPL2
A0A6I9UPL5
A0A6I9UPL6
A0A6I9UPL9
A0A6I9UPM2
A0A6I9UPN7
A0A6I9UPP8
A0A6I9UPQ0
A0A6I9UPQ4
A0A6I9UPQ8
A0A6I9UPR0
A0A6I9UPR3
A0A6I9UPS2
A0A6I9UPS6
A0A6I9UPT1
A0A6I9UPT7
A0A6I9UPT9
A0A6I9UPU4
A0A6I9UPU8
A0A6I9UPV6
A0A6I9UPV7
A0A6I9UPW2
A0A6I9UPW3
A0A6I9UPX5
A0A6I9UPX9
A0A6I9UPY3
A0A6I9UPY5
A0A6I9UPY9
A0A6I9UPZ5
A0A6I9UQ01
A0A6I9UQ02
A0A6I9UQ06
A0A6I9UQ14
A0A6I9UQ21
A0A6I9UQ27
A0A6I9UQ30
A0A6I9UQ32
A0A6I9UQ35
A0A6I9UQ36
A0A6I9UQ41
A0A6I9UQ47
A0A6I9UQ51
A0A6I9UQ53
A0A6I9UQ55
A0A6I9UQ56
A0A6I9UQ61
A0A6I9UQ67
A0A6I9UQ76
A0A6I9UQ80
A0A6I9UQ81
A0A6I9UQ89
A0A6I9UQ95
A0A6I9UQ99
A0A6I9UQA0
A0A6I9UQA6
A0A6I9UQB0
A0A6I9UQB9
A0A6I9UQC6
A0A6I9UQD6
A0A6I9UQE6
A0A6I9UQE8
A0A6I9UQF1
A0A6I9UQG6
A0A6I9UQG8
A0A6I9UQH0
A0A6I9UQH9
A0A6I9UQI1
A0A6I9UQI6
A0A6I9UQJ0
A0A6I9UQJ3
A0A6I9UQJ6
A0A6I9UQM5
A0A6I9UQN2
A0A6I9UQN6
A0A6I9UQP5
A0A6I9UQP6
A0A6I9UQQ1
A0A6I9UQQ5
A0A6I9UQR7
A0A6I9UQS8
A0A6I9UQT3
A0A6I9UQT6
A0A6I9UQU0
A0A6I9UQU6
A0A6I9UQV3
A0A6I9UQV5
A0A6I9UQV7
A0A6I9UQX1
A0A6I9UQX3
A0A6I9UQX4
A0A6I9UQY1
A0A6I9UR01
A0A6I9UR05
A0A6I9UR07
A0A6I9UR11
A0A6I9UR13
A0A6I9UR17
A0A6I9UR21
A0A6I9UR31
A0A6I9UR49
A0A6I9UR55
A0A6I9UR57
A0A6I9UR61
A0A6I9UR68
A0A6I9UR74
A0A6I9UR75
A0A6I9UR79
A0A6I9UR82
A0A6I9UR85
A0A6I9UR87
A0A6I9UR94
A0A6I9URA1
A0A6I9URA2
A0A6I9URA3
A0A6I9URA8
A0A6I9URB4
A0A6I9URC4
A0A6I9URE7
A0A6I9URE9
A0A6I9URF4
A0A6I9URG2
A0A6I9URG7
A0A6I9URH4
A0A6I9URH6
A0A6I9URI0
A0A6I9URJ2
A0A6I9URJ7
A0A6I9URJ8
A0A6I9URK5
A0A6I9URL2
A0A6I9URP4
A0A6I9URQ4
A0A6I9URQ5
A0A6I9URT0
A0A6I9URT5
A0A6I9URT8
A0A6I9URV2
A0A6I9URW3
A0A6I9URW7
A0A6I9URW8
A0A6I9URX2
A0A6I9URX7
A0A6I9US00
A0A6I9US20
A0A6I9US24
A0A6I9US40
A0A6I9US44
A0A6I9US45
A0A6I9US48
A0A6I9US55
A0A6I9US56
A0A6I9US61
A0A6I9US67
A0A6I9US73
A0A6I9US82
A0A6I9US86
A0A6I9US99
A0A6I9USB6
A0A6I9USC7
A0A6I9USE6
A0A6I9USG4
A0A6I9USG6
A0A6I9USH0
A0A6I9USH5
A0A6I9USH9
A0A6I9USJ7
A0A6I9USL0
A0A6I9USL4
A0A6I9USM4
A0A6I9USM6
A0A6I9USN9
A0A6I9USP2
A0A6I9USP3
A0A6I9USQ4
A0A6I9USQ9
A0A6I9USS0
A0A6I9USS9
A0A6I9UST1
A0A6I9UST4
A0A6I9USU0
A0A6I9USW0
A0A6I9USW1
A0A6I9USW4
A0A6I9USW6
A0A6I9USZ6
A0A6I9UT00
A0A6I9UT02
A0A6I9UT21
A0A6I9UT26
A0A6I9UT37
A0A6I9UT44
A0A6I9UT49
A0A6I9UT62
A0A6I9UT66
A0A6I9UT86
A0A6I9UT96
A0A6I9UTE2
A0A6I9UTF9
A0A6I9UTH5
A0A6I9UTK3
A0A6I9UTK9
A0A6I9UTL7
A0A6I9UTN3
A0A6I9UTR2
A0A6I9UTS2
A0A6I9UTS8
A0A6I9UTU9
A0A6I9UTZ4
A0A6I9UTZ9
A0A6I9UU09
A0A6I9UU13
A0A6I9UU26
A0A6I9UU31
A0A6I9UU59
A0A6I9UU81
A0A6I9UUC7
A0A6I9UUE9
A0A6I9UUG1
A0A6I9UUG5
A0A6I9UUH8
A0A6I9UUK2
A0A6I9UUL3
A0A6I9UUL8
A0A6I9UUM8
A0A6I9UUQ4
A0A6I9UUU9
A0A6I9UUV3
A0A6I9UUW4
A0A6I9UUX1
A0A6I9UUY2
A0A6I9UUY8
A0A6I9UV12
A0A6I9UV26
A0A6I9UV55
A0A6I9UV73
A0A6I9UV91
A0A6I9UVD0
A0A6I9UVE1
A0A6I9UVG4
A0A6I9UVH0
A0A6I9UVH5
A0A6I9UVI0
A0A6I9UVI4
A0A6I9UVJ0
A0A6I9UVM4
A0A6I9UVN5
A0A6I9UVS5
A0A6I9UVT0
A0A6I9UVU8
A0A6I9UVZ8
A0A6I9UW40
A0A6I9UW75
A0A6I9UW80
A0A6I9UW84
A0A6I9UW94
A0A6I9UW99
A0A6I9UWA9
A0A6I9UWB9
A0A6I9UWC3
A0A6I9UWD4
A0A6I9UWE6
A0A6I9UWF4
A0A6I9UWG0
A0A6I9UWG5
A0A6I9UWH6
A0A6I9UWI0
A0A6I9UWK2
A0A6I9UWL6
A0A6I9UWN1
A0A6I9UWR0
A0A6I9UWS4
A0A6I9UWW9
A0A6I9UWX3
A0A6I9UWY3
A0A6I9UX13
A0A6I9UX18
A0A6I9UX45
A0A6I9UX54
A0A6I9UX69
A0A6I9UX78
A0A6I9UX83
A0A6I9UX94
A0A6I9UXA5
A0A6I9UXA7
A0A6I9UXG1
A0A6I9UXG5
A0A6I9UXH8
A0A6I9UXJ4
A0A6I9UXJ8
A0A6I9UXK2
A0A6I9UXK7
A0A6I9UXK8
A0A6I9UXL3
A0A6I9UXQ9
A0A6I9UXR5
A0A6I9UXS7
A0A6I9UXT3
A0A6I9UXU4
A0A6I9UXX4
A0A6I9UY94
A0A6I9UYA1
A0A6I9UYC3
A0A6I9UYD2
A0A6I9UYE2
A0A6I9UYF7
A0A6I9UYN2
A0A6I9UYN6
A0A6I9UYW5
A0A6I9UYX9
A0A6I9UYZ0
A0A6I9UZ46
A0A6I9UZ66
A0A6I9UZ72
A0A6I9UZB4
A0A6I9UZB9
A0A6I9UZD1
A0A6I9UZF6
A0A6I9UZN4
A0A6I9UZP4
A0A6I9UZQ4
A0A6I9UZR8
A0A6I9UZS5
A0A6I9UZT3
A0A6I9UZU5
A0A6I9UZZ2
A0A6I9V025
A0A6I9V045
A0A6I9V049
A0A6I9V056
A0A6I9V080
A0A6I9V095
A0A6I9V0A2
A0A6I9V0B6
A0A6I9V0C8
A0A6I9V0D0
A0A6I9V0D6
A0A6I9V0E0
A0A6I9V0E6
A0A6I9V0H0
A0A6I9V0I4
A0A6I9V0L6
A0A6I9V0N8
A0A6I9V0Q6
A0A6I9V0T0
A0A6I9V0V3
A0A6I9V0Y2
A0A6I9V0Z8
A0A6I9V109
A0A6I9V133
A0A6I9V1A3
A0A6I9V1D3
A0A6I9V1D7
A0A6I9V1G2
A0A6I9V1H3
A0A6I9V1H8
A0A6I9V1I3
A0A6I9V1I9
A0A6I9V1K2
A0A6I9V1K5
A0A6I9V1Q0
A0A6I9V1Q6
A0A6I9V1S4
A0A6I9V1S8
A0A6I9V1T4
A0A6I9V1U1
A0A6I9V1W1
A0A6I9V1X5
A0A6I9V1Y5
A0A6I9V201
A0A6I9V232
A0A6I9V262
A0A6I9V2C1
A0A6I9V2F6
A0A6I9V2H1
A0A6I9V2I0
A0A6I9V2K7
A0A6I9V2M2
A0A6I9V2N5
A0A6I9V2P0
A0A6I9V362
A0A6I9V365
A0A6I9V379
A0A6I9V3D1
A0A6I9V3F3
A0A6M2V306
A0A6M3FZK7
A0A6M3FZL3
A0A6M3FZL5
A0A6M3FZM0
A0A6M3FZM5
A0A6M3FZN2
A0A6M3FZN4
A0A6M3FZN5
A0A6M3FZN7
A0A6M3FZN8
A0A6M3FZP0
A0A6M3FZP1
A0A6M3FZP6
A0A6M3FZP8
A0A6M3FZQ1
A0A6M3FZQ3
A0A6M3FZQ5
A0A6M3FZQ7
A0A6M3FZQ8
A0A6M3FZR6
A0A6M3FZR8
A0A6M3FZR9
A0A6M3FZS7
A0A6M3FZT0
A0A6M3FZT7
A0A6M3FZU1
A0A6M3FZU5
A0A6M3FZU6
A0A6M3FZV0
A0A6M3FZW0
A0A6M3FZX6
A0A6M3FZY3
A0A6M3G002
A0A6M3G022
A0A6M3G035
A0A6M3G043
A0A6M3G062
A0A6M3G072
A0A6M3G083
A0A6M3G0P4
A0A6M3G0Q3
A0A6M3G0S5
A0A6M3G0T0
A0A6M3G0T9
A0A6M3G0V1
A0A6M3G0X6
A0A6M3G1P5
A0A6M3G1P9
A0A6M3G1R1
A0A6M3G1S3
A0A6M3G1U4
A0A6M3Q368
A0A6M3Q390
A0A6M3Q3A5
A0A6M3Q3S1
A0A6M3Q3W6
A0A6M3Q3Y6
A0A6M3Q3Z9
A0A6M3Q496
A0A6M3Q4B4
A0A6M3Q4C3
A0A6M3Q4E0
A0A6M3Q4E1
A0A6M3Q4E8
A0A6M3Q5K4
A0A6M3Q5M8
A0A6M3Q5U6
A0A6M3Q5V7
A0A6M3Q5X0
A0A6M3Q635
A0A6M3Q642
A0A6M3Q649
A0A6M3Q654
A0A6M3Q6Z4
A0A6M3Q717
A0A6M3Q723
A0A6M3Q730
A0A6M3Q7N3
A0A6M3Q7P7
A0A6M3Q7R0
A0A6M3Q8H3
A0A6M3QB07
A0A6M3QDC6
A0A6M3QDD9
A0A6M3QDG6
A0A6M3QDH1
A0A6M3QDL1
A0A6M3QDL2
A0A6M3QVR2
A0A6M3QVR4
A0A6M3QVS1
A0A6M3QVS4
A0A6M3QVS5
A0A6M3QVT3
A0A6M3QVT6
A0A6M3QVV2
A0A6M3QVV3
A0A6M3QVV7
A0A6M3QVW0
A0A6M3QVW2
A0A6M3QVW3
A0A6M3QVW8
A0A6M3QVW9
A0A6M3QVX7
A0A6M3QVY5
A0A6M3QVZ3
A0A6M3QWM8
A0A6M3QWN9
A0A6M3QWP9
A0A6M3QXP6
A0A6M3QXQ7
A0A6M3QXS8
A0A6M3QXT5
A0A6M3QXU6
A0A6M3QXX0
A0A6M3QXY1
A0A6M3QY57
A0A6M3QY69
A0A6M3QY70
A0A6M3QY74
A0A6M3QY80
A0A6M3QY81
A0A6M3QY85
A0A6M3QY88
A0A6M3QY90
A0A6M3QY95
A0A6M3QY96
A0A6M3QY97
A0A6M3QYA6
A0A6M3QYA7
A0A6M3QYA9
A0A6M3QYB6
A0A6M3QYB9
A0A6M3QYC8
A0A6M3QYD0
A0A6M3QYD1
A0A6M3QYD7
A0A6M3QYD8
A0A6M3QYE1
A0A6M3QYF0
A0A6M3QYF1
A0A6M3QYF2
A0A6M3QYF9
A0A6M3QYG0
A0A6M3QYG1
A0A6M3QYG4
A0A6M3QYH1
A0A6M3QYH3
A0A6M3QYH5
A0A6M3QYH8
A0A6M3QYI2
A0A6M3QYI6
A0A6M3QYJ0
A0A6M3QYJ2
A0A6M3QYJ5
A0A6M3QYJ7
A0A6M3QYK0
A0A6M3QYK2
A0A6M3QYK8
A0A6M3QYL0
A0A6M3QYL2
A0A6M3QYL4
A0A6M3QYL9
A0A6M3QYM0
A0A6M3QYM2
A0A6M3QYM6
A0A6M3QYM7
A0A6M3QYM8
A0A6M3QYN0
A0A6M3QYN5
A0A6M3QYN6
A0A6M3QYN8
A0A6M3QYP2
A0A6M3QYP6
A0A6M3QYP7
A0A6M3QYQ3
A0A6M3QYQ4
A0A6M3QYQ7
A0A6M3QYQ8
A0A6M3QYR4
A0A6M3QYR5
A0A6M3QYR6
A0A6M3QYS1
A0A6M3QYS5
A0A6M3QYS7
A0A6M3QYS8
A0A6M3QYT1
A0A6M3QYT5
A0A6M3QYT6
A0A6M3QYU1
A0A6M3QYU3
A0A6M3QYU4
A0A6M3QYU6
A0A6M3QYV3
A0A6M3QYV4
A0A6M3QYV5
A0A6M3QYV6
A0A6M3QYW0
A0A6M3QYW4
A0A6M3QYW6
A0A6M3QYW8
A0A6M3QYX0
A0A6M3QYX3
A0A6M3QYX7
A0A6M3QYX8
A0A6M3QYY4
A0A6M3QYY7
A0A6M3QYY8
A0A6M3QYY9
A0A6M3QYZ4
A0A6M3QYZ6
A0A6M3QZ00
A0A6M3QZ01
A0A6M3QZ04
A0A6M3QZ08
A0A6M3QZ09
A0A6M3QZ13
A0A6M3QZ14
A0A6M3QZ20
A0A6M3QZ21
A0A6M3QZ23
A0A6M3QZ24
A0A6M3QZ25
A0A6M3QZ30
A0A6M3QZ32
A0A6M3QZ34
A0A6M3QZ39
A0A6M3QZ41
A0A6M3QZ45
A0A6M3QZ47
A0A6M3QZ48
A0A6M3QZ50
A0A6M3QZ52
A0A6M3QZ56
A0A6M3QZ59
A0A6M3QZ60
A0A6M3QZ62
A0A6M3QZ63
A0A6M3QZ66
A0A6M3QZ67
A0A6M3QZ69
A0A6M3QZ72
A0A6M3QZ74
A0A6M3QZ77
A0A6M3QZ80
A0A6M3QZ81
A0A6M3QZ83
A0A6M3QZ84
A0A6M3QZ85
A0A6M3QZ87
A0A6M3QZ88
A0A6M3QZ90
A0A6M3QZ92
A0A6M3QZ94
A0A6M3QZ96
A0A6M3QZ98
A0A6M3QZA1
A0A6M3QZA4
A0A6M3QZA5
A0A6M3QZA7
A0A6M3QZB6
A0A6M3QZC6
A0A6M3QZD1
A0A6M3QZD5
A0A6M3QZD6
A0A6M3QZE2
A0A6M3QZE3
A0A6M3QZE4
A0A6M3QZE9
A0A6M3QZF5
A0A6M3QZF6
A0A6M3QZG1
A0A6M3QZG4
A0A6M3QZH6
A0A6M3QZI1
A0A6M3QZI9
A0A6M3QZJ0
A0A6M3QZJ1
A0A6M3QZJ5
A0A6M3QZK0
A0A6M3QZK1
A0A6M3QZK4
A0A6M3QZL0
A0A6M3QZL1
A0A6M3QZL2
A0A6M3QZL5
A0A6M3QZL8
A0A6M3QZM2
A0A6M3QZM8
A0A6M3QZN2
A0A6M3QZP1
A0A6M3QZP2
A0A6M3QZP7
A0A6M3QZP9
A0A6M3QZQ2
A0A6M3QZQ6
A0A6M3QZQ7
A0A6M3QZR0
A0A6M3QZR4
A0A6M3QZR5
A0A6M3QZR6
A0A6M3QZS2
A0A6M3QZS4
A0A6M3QZS9
A0A6M3QZT3
A0A6M3QZT5
A0A6M3QZU0
A0A6M3QZU8
A0A6M3QZV6
A0A6M3QZV9
A0A6M3QZW8
A0A6M3QZX5
A0A6M3QZX6
A0A6M3QZY0
A0A6M3QZZ1
A0A6M3QZZ7
A0A6M3QZZ8
A0A6M3R007
A0A6M3R015
A0A6M3R021
A0A6M3R026
A0A6M3R027
A0A6M3R029
A0A6M3R035
A0A6M3R037
A0A6M3R039
A0A6M3R041
A0A6M3R046
A0A6M3R047
A0A6M3R050
A0A6M3R054
A0A6M3R055
A0A6M3R060
A0A6M3R065
A0A6M3R069
A0A6M3R070
A0A6M3R073
A0A6M3R078
A0A6M3R080
A0A6M3R088
A0A6M3R095
A0A6M3R0A0
A0A6M3R0A1
A0A6M3R0A7
A0A6M3R0B0
A0A6M3R0B2
A0A6M3R0B5
A0A6M3R0B6
A0A6M3R0B7
A0A6M3R0B8
A0A6M3R0C0
A0A6M3R0C2
A0A6M3R0C4
A0A6M3R0C5
A0A6M3R0C6
A0A6M3R0C7
A0A6M3R0C8
A0A6M3R0C9
A0A6M3R0D2
A0A6M3R0D3
A0A6M3R0D7
A0A6M3R0D8
A0A6M3R0D9
A0A6M3R0E0
A0A6M3R0E2
A0A6M3R0E3
A0A6M3R0E4
A0A6M3R0E5
A0A6M3R0E8
A0A6M3R0E9
A0A6M3R0F3
A0A6M3R0F6
A0A6M3R0F9
A0A6M3R0G0
A0A6M3R0G1
A0A6M3R0G2
A0A6M3R0G9
A0A6M3R0H0
A0A6M3R0H1
A0A6M3R0H2
A0A6M3R0H4
A0A6M3R0H8
A0A6M3R0H9
A0A6M3R0I0
A0A6M3R0I1
A0A6M3R0I8
A0A6M3R0J0
A0A6M3R0J1
A0A6M3R0J4
A0A6M3R0J7
A0A6M3R0K0
A0A6M3R0K9
A0A6M3R0M2
A0A6M3R0N0
A0A6M3R0N2
A0A6M3R0P4
A0A6M3R0P7
A0A6M3R0Q4
A0A6M3R0Q8
A0A6M3R0R0
A0A6M3R0R8
A0A6M3R0S0
A0A6M3R0S6
A0A6M3R0S7
A0A6M3R0T1
A0A6M3R0T3
A0A6M3R0T8
A0A6M3R0U0
A0A6M3R0U4
A0A6M3R0V0
A0A6M3R0V1
A0A6M3R0V2
A0A6M3R0V7
A0A6M3R0V9
A0A6M3R0W1
A0A6M3R0W5
A0A6M3R0W8
A0A6M3R0X2
A0A6M3R0X7
A0A6M3R0X9
A0A6M3R0Y1
A0A6M3R0Y6
A0A6M3R0Y8
A0A6M3R0Y9
A0A6M3R0Z1
A0A6M3R0Z5
A0A6M3R0Z8
A0A6M3R100
A0A6M3R101
A0A6M3R107
A0A6M3R109
A0A6M3R110
A0A6M3R111
A0A6M3R113
A0A6M3R114
A0A6M3R119
A0A6M3R121
A0A6M3R122
A0A6M3R123
A0A6M3R124
A0A6M3R130
A0A6M3R131
A0A6M3R132
A0A6M3R134
A0A6M3R135
A0A6M3R138
A0A6M3R141
A0A6M3R143
A0A6M3R147
A0A6M3R149
A0A6M3R152
A0A6M3R153
A0A6M3R154
A0A6M3R155
A0A6M3R157
A0A6M3R160
A0A6M3R162
A0A6M3R163
A0A6M3R164
A0A6M3R167
A0A6M3R171
A0A6M3R172
A0A6M3R173
A0A6M3R177
A0A6M3R181
A0A6M3R182
A0A6M3R183
A0A6M3R189
A0A6M3R192
A0A6M3R197
A0A6M3R1A4
A0A6M3R1A6
A0A6M3R1B3
A0A6M3R1B5
A0A6M3R1C5
A0A6M3R1C8
A0A6M3R1D4
A0A6M3R1D9
A0A6M3R1E0
A0A6M3R1E3
A0A6M3R1E9
A0A6M3R1F0
A0A6M3R1F2
A0A6M3R1F7
A0A6M3R1G4
A0A6M3R1H3
A0A6M3R1H5
A0A6M3R1I9
A0A6M3R1J2
A0A6M3R1K3
A0A6M3R1K5
A0A6M3R1L1
A0A6M3R1L3
A0A6M3R1L5
A0A6M3R1L7
A0A6M3R1M1
A0A6M3R1M4
A0A6M3R1M6
A0A6M3R1N0
A0A6M3R1N4
A0A6M3R1N8
A0A6M3R1N9
A0A6M3R1P0
A0A6M3R1P3
A0A6M3R1P5
A0A6M3R1P6
A0A6M3R1P8
A0A6M3R1P9
A0A6M3R1Q1
A0A6M3R1Q2
A0A6M3R1Q3
A0A6M3R1Q4
A0A6M3R1Q5
A0A6M3R1Q9
A0A6M3R1R0
A0A6M3R1R2
A0A6M3R1R3
A0A6M3R1R4
A0A6M3R1R5
A0A6M3R1R6
A0A6M3R1R7
A0A6M3R1R8
A0A6M3R1S0
A0A6M3R1S2
A0A6M3R1S3
A0A6M3R1S4
A0A6M3R1S6
A0A6M3R1S7
A0A6M3R1S8
A0A6M3R1S9
A0A6M3R1T0
A0A6M3R1T3
A0A6M3R1T4
A0A6M3R1T5
A0A6M3R1T6
A0A6M3R1T7
A0A6M3R1U2
A0A6M3R1U3
A0A6M3R1U4
A0A6M3R1U5
A0A6M3R1U6
A0A6M3R1U9
A0A6M3R1V2
A0A6M3R1V3
A0A6M3R1V4
A0A6M3R1V5
A0A6M3R1V8
A0A6M3R1V9
A0A6M3R1W1
A0A6M3R1W4
A0A6M3R1W9
A0A6M3R1X1
A0A6M3R1X5
A0A6M3R1X6
A0A6M3R1X7
A0A6M3R1Y1
A0A6M3R1Y2
A0A6M3R1Y5
A0A6M3R1Y6
A0A6M3R1Z0
A0A6M3R1Z2
A0A6M3R1Z4
A0A6M3R1Z8
A0A6M3R200
A0A6M3R203
A0A6M3R205
A0A6M3R208
A0A6M3R210
A0A6M3R213
A0A6M3R214
A0A6M3R219
A0A6M3R222
A0A6M3R223
A0A6M3R224
A0A6M3R227
A0A6M3R228
A0A6M3R229
A0A6M3R230
A0A6M3R232
A0A6M3R238
A0A6M3R241
A0A6M3R246
A0A6M3R248
A0A6M3R249
A0A6M3R250
A0A6M3R251
A0A6M3R257
A0A6M3R258
A0A6M3R260
A0A6M3R266
A0A6M3R267
A0A6M3R268
A0A6M3R270
A0A6M3R272
A0A6M3R273
A0A6M3R274
A0A6M3R275
A0A6M3R281
A0A6M3R283
A0A6M3R284
A0A6M3R285
A0A6M3R292
A0A6M3R296
A0A6M3R297
A0A6M3R2A8
A0A6M3R2B9
A0A6M3R2C0
A0A6M3R2C2
A0A6M3R2C6
A0A6M3R2D0
A0A6M3R2D1
A0A6M3R2D5
A0A6M3R2D6
A0A6M3R2D8
A0A6M3R2D9
A0A6M3R2E2
A0A6M3R2E4
A0A6M3R2E5
A0A6M3R2E6
A0A6M3R2E9
A0A6M3R2F0
A0A6M3R2F1
A0A6M3R2F2
A0A6M3R2F3
A0A6M3R2F4
A0A6M3R2F8
A0A6M3R2G0
A0A6M3R2G2
A0A6M3R2G3
A0A6M3R2G5
A0A6M3R2G6
A0A6M3R2G7
A0A6M3R2G8
A0A6M3R2G9
A0A6M3R2H3
A0A6M3R2H4
A0A6M3R2H5
A0A6M3R2H6
A0A6M3R2H7
A0A6M3R2H8
A0A6M3R2H9
A0A6M3R2I2
A0A6M3R2I3
A0A6M3R2I4
A0A6M3R2I6
A0A6M3R2I7
A0A6M3R2I9
A0A6M3R2J1
A0A6M3R2J2
A0A6M3R2J3
A0A6M3R2J4
A0A6M3R2J7
A0A6M3R2J8
A0A6M3R2K0
A0A6M3R2K1
A0A6M3R2K8
A0A6M3R2K9
A0A6M3R2L0
A0A6M3R2L5
A0A6M3R2L6
A0A6M3R2L8
A0A6M3R2M2
A0A6M3R2M3
A0A6M3R2N0
A0A6M3R2N1
A0A6M3R2N8
A0A6M3R2N9
A0A6M3R2Q4
A0A6M3R2S6
A0A6M3R2S7
A0A6M3R2S8
A0A6M3R2T3
A0A6M3R2T5
A0A6M3R2T6
A0A6M3R2U0
A0A6M3R2U4
A0A6M3R2U6
A0A6M3R2V2
A0A6M3R2V3
A0A6M3R2V7
A0A6M3R2V8
A0A6M3R2W1
A0A6M3R2W4
A0A6M3R2X1
A0A6M3R2X2
A0A6M3R2X3
A0A6M3R2X5
A0A6M3R2X6
A0A6M3R2X9
A0A6M3R2Y3
A0A6M3R2Y4
A0A6M3R2Y5
A0A6M3R2Y9
A0A6M3R2Z0
A0A6M3R2Z1
A0A6M3R2Z3
A0A6M3R2Z5
A0A6M3R2Z6
A0A6M3R2Z9
A0A6M3R300
A0A6M3R302
A0A6M3R304
A0A6M3R305
A0A6M3R306
A0A6M3R307
A0A6M3R308
A0A6M3R311
A0A6M3R312
A0A6M3R313
A0A6M3R315
A0A6M3R316
A0A6M3R317
A0A6M3R320
A0A6M3R321
A0A6M3R322
A0A6M3R323
A0A6M3R324
A0A6M3R325
A0A6M3R329
A0A6M3R330
A0A6M3R331
A0A6M3R332
A0A6M3R333
A0A6M3R334
A0A6M3R336
A0A6M3R337
A0A6M3R338
A0A6M3R339
A0A6M3R340
A0A6M3R343
A0A6M3R344
A0A6M3R345
A0A6M3R346
A0A6M3R347
A0A6M3R348
A0A6M3R353
A0A6M3R354
A0A6M3R355
A0A6M3R356
A0A6M3R357
A0A6M3R361
A0A6M3R362
A0A6M3R363
A0A6M3R364
A0A6M3R365
A0A6M3R366
A0A6M3R370
A0A6M3R371
A0A6M3R372
A0A6M3R374
A0A6M3R375
A0A6M3R377
A0A6M3R378
A0A6M3R379
A0A6M3R381
A0A6M3R384
A0A6M3R385
A0A6M3R387
A0A6M3R388
A0A6M3R389
A0A6M3R392
A0A6M3R394
A0A6M3R395
A0A6M3R396
A0A6M3R399
A0A6M3R3A0
A0A6M3R3A1
A0A6M3R3A3
A0A6M3R3A6
A0A6M3R3A8
A0A6M3R3A9
A0A6M3R3B2
A0A6M3R3B3
A0A6M3R3C4
A0A6M3R3C7
A0A6M3R3C8
A0A6M3R3D6
A0A6M3R3D8
A0A6M3R3D9
A0A6M3R3E4
A0A6M3R3E5
A0A6M3R3E8
A0A6M3R3F3
A0A6M3R3F5
A0A6M3R3F9
A0A6M3R3G5
A0A6M3R3H4
A0A6M3R3H5
A0A6M3R3H7
A0A6M3R3I3
A0A6M3R3I7
A0A6M3R3J2
A0A6M3R3J4
A0A6M3R3J6
A0A6M3R3J9
A0A6M3R3K4
A0A6M3R3K5
A0A6M3R3K6
A0A6M3R3L0
A0A6M3R3L2
A0A6M3R3L4
A0A6M3R3L9
A0A6M3R3M2
A0A6M3R3M5
A0A6M3R3M8
A0A6M3R3M9
A0A6M3R3N3
A0A6M3R3N4
A0A6M3R3N5
A0A6M3R3P1
A0A6M3R3P2
A0A6M3R3P3
A0A6M3R3P4
A0A6M3R3P9
A0A6M3R3Q1
A0A6M3R3Q2
A0A6M3R3Q3
A0A6M3R3R1
A0A6M3R3R2
A0A6M3R3R3
A0A6M3R3R5
A0A6M3R3R9
A0A6M3R3S3
A0A6M3R3S4
A0A6M3R3S5
A0A6M3R3S7
A0A6M3R3T0
A0A6M3R3T5
A0A6M3R3T8
A0A6M3R3U2
A0A6M3R3U3
A0A6M3R3U4
A0A6M3R3U5
A0A6M3R3U9
A0A6M3R3V0
A0A6M3R3V1
A0A6M3R3V3
A0A6M3R3V7
A0A6M3R3V8
A0A6M3R3W0
A0A6M3R3W1
A0A6M3R3W3
A0A6M3R3W6
A0A6M3R3W9
A0A6M3R3X0
A0A6M3R3X1
A0A6M3R3X8
A0A6M3R3X9
A0A6M3R3Y2
A0A6M3R3Y4
A0A6M3R3Y6
A0A6M3R3Y8
A0A6M3R3Z4
A0A6M3R3Z9
A0A6M3R400
A0A6M3R401
A0A6M3R403
A0A6M3R408
A0A6M3R411
A0A6M3R412
A0A6M3R413
A0A6M3R415
A0A6M3R418
A0A6M3R419
A0A6M3R420
A0A6M3R428
A0A6M3R430
A0A6M3R433
A0A6M3R437
A0A6M3R439
A0A6M3R443
A0A6M3R450
A0A6M3R455
A0A6M3R464
A0A6M3R465
A0A6M3R471
A0A6M3R473
A0A6M3R486
A0A6M3R495
A0A6M3R496
A0A6M3R4A4
A0A6M3R4A5
A0A6M3R4B1
A0A6M3R4B5
A0A6M3R4C2
A0A6M3R4D0
A0A6M3R4E0
A0A6M3R4E6
A0A6M3R4F4
A0A6M3R4G1
A0A6M3R4G2
A0A6M3R4G9
A0A6M3R4H1
A0A6M3R4H9
A0A6M3R4J0
A0A6M3R4J8
A0A6M3R4L9
A0A6M3R4M9
A0A6M3R4P1
A0A6M3R4P9
A0A6M3R4Q5
A0A6M3R4Q9
A0A6M3R4R3
A0A6M3R4S1
A0A6M3R4S6
A0A6M3R4T1
A0A6M3R4T7
A0A6M3R4U3
A0A6M3R4U5
A0A6M3R4V5
A0A6M3R4W4
A0A6M3R4X5
A0A6M3R4Y0
A0A6M3R4Z0
A0A6M3R4Z6
A0A6M3R4Z7
A0A6M3R507
A0A6M3R517
A0A6M3R522
A0A6M3R529
A0A6M3R540
A0A6M3R543
A0A6M3R552
A0A6M3R555
A0A6M3R564
A0A6M3R565
A0A6M3R567
A0A6M3R573
A0A6M3R574
A0A6M3R578
A0A6M3R581
A0A6M3R590
A0A6M3R591
A0A6M3R599
A0A6M3R5D9
A0A6M3R5E5
A0A6M3R5E8
A0A6M3R5F4
A0A6M3R5G1
A0A6M3R5G2
A0A6M3R5H0
A0A6M3R5H3
A0A6M3R5I2
A0A6M3R5I4
A0A6M3R5J1
A0A6M3R5J2
A0A6M3R5J7
A0A6M3R5K4
A0A6M3R5K7
A0A6M3R5L2
A0A6M3R5L8
A0A6M3R5L9
A0A6M3R5M7
A0A6M3R5N4
A0A6M3R5Z5
A0A6M3R5Z9
A0A6M3R601
A0A6M3R605
A0A6M3R609
A0A6M3R611
A0A6M3R613
A0A6M3R618
A0A6M3R625
A0A6M3R632
A0A6M3R678
A0A6M3R683
A0A6M3R693
A0A6M3R694
A0A6M3R6A0
A0A6M3R6A3
A0A6M3R6B4
A0A6M3R6G3
A0A6M3R6H0
A0A6M3R6H3
A0A6M3R6H9
A0A6M3R6I2
A0A6M3R6I7
A0A6M3R6J0
A0A6M3R6J7
A0A6M3R6K3
A0A6M3R6K9
A0A6M3R6L3
A0A6M3R6L6
A0A6M3R6M2
A0A6M3R6M3
A0A6M3R6N4
A0A6M3R6N6
A0A6M3R6P0
A0A6M3R6P5
A0A6M3R6P6
A0A6M3R6P8
A0A6M3R6Q3
A0A6M3R6R0
A0A6M3R6R2
A0A6M3R6R3
A0A6M3R6R6
A0A6M3R6S3
A0A6M3R6T1
A0A6M3R6T7
A0A6M3R6U0
A0A6M3R6V1
A0A6M3R6V7
A0A6M3R6V9
A0A6M3R6W3
A0A6M3R6W6
A0A6M3R6W9
A0A6M3R6X8
A0A6M3R6X9
A0A6M3R6Y5
A0A6M3R6Y7
A0A6M3R6Z3
A0A6M3R6Z4
A0A6M3R6Z7
A0A6M3R6Z8
A0A6M3R707
A0A6M3R717
A0A6M3R728
A0A6M3R738
A0A6M3R744
A0A6M3R782
A0A6M3R783
A0A6M3R788
A0A6M3R791
A0A6M3R798
A0A6M3R799
A0A6M3R7A3
A0A6M3R7A4
A0A6M3R7A7
A0A6M3R7B0
A0A6M3R7B6
A0A6M3R7B9
A0A6M3R7C4
A0A6M3R7D1
A0A6M3R7D2
A0A6M3R7D9
A0A6M3R7E1
A0A6M3R7E7
A0A6M3R7F2
A0A6M3R7G0
A0A6M3R7M8
A0A6M3R7N6
A0A6M3R7P3
A0A6M3R7P8
A0A6M3R7Q2
A0A6M3R7Q5
A0A6M3R7R1
A0A6M3R7R4
A0A6M3R7R5
A0A6M3R7R7
A0A6M3R7S5
A0A6M3R7S8
A0A6M3R7T1
A0A6M3R7T6
A0A6M3R7T9
A0A6M3R7U1
A0A6M3R7U6
A0A6M3R7V0
A0A6M3R7V2
A0A6M3R7V5
A0A6M3R7W2
A0A6M3R7W5
A0A6M3R7W8
A0A6M3R7X2
A0A6M3R7X6
A0A6M3R7X9
A0A6M3R7Y1
A0A6M3R7Y5
A0A6M3R7Y8
A0A6M3R7Z2
A0A6M3R7Z5
A0A6M3R800
A0A6M3R807
A0A6M3R808
A0A6M3R819
A0A6M3R825
A0A6M3R828
A0A6M3R835
A0A6M3R838
A0A6M3R843
A0A6M3R850
A0A6M3R852
A0A6M3R860
A0A6M3R886
A0A6M3R8M1
A0A6M3R8M9
A0A6M3R8N8
A0A6M3R8P2
A0A6M3R8Q1
A0A6M3R8Q5
A0A6M3R8R3
A0A6M3R8V2
A0A6M3R8W0
A0A6M3R8X0
A0A6M3R8Y0
A0A6M3R8Y7
A0A6M3R8Z7
A0A6M3R902
A0A6M3R909
A0A6M3R930
A0A6M3R938
A0A6M3R949
A0A6M3R958
A0A6M3R968
A0A6M3R976
A0A6M3R985
A0A6M3R992
A0A6M3R9A1
A0A6M3R9A6
A0A6M3R9B4
A0A6M3R9B9
A0A6M3R9C8
A0A6M3R9D6
A0A6M3R9E2
A0A6M3R9F1
A0A6M3R9G1
A0A6M3R9G8
A0A6M3R9H6
A0A6M3R9I4
A0A6M3R9S0
A0A6M3R9S9
A0A6M3R9T4
A0A6M3R9U7
A0A6M3RA39
A0A6M3RA48
A0A6M3RA54
A0A6M3RA59
A0A6M3RA69
A0A6M3RA74
A0A6M3RA85
A0A6M3RA88
A0A6M3RA93
A0A6M3RA95
A0A6M3RAA3
A0A6M3RAA5
A0A6M3RAA8
A0A6M3RAB0
A0A6M3RAB1
A0A6M3RAB7
A0A6M3RAC3
A0A6M3RAD3
A0A6M3RAE1
A0A6M3RAE5
A0A6M3RAE9
A0A6M3RAF6
A0A6M3RAF9
A0A6M3RAG5
A0A6M3RAG9
A0A6M3RAH5
A0A6M3RAH9
A0A6M3RAI6
A0A6M3RAI8
A0A6M3RAJ4
A0A6M3RAJ6
A0A6M3RAK0
A0A6M3RAK3
A0A6M3RAL1
A0A6M3RAL3
A0A6M3RAL7
A0A6M3RAL9
A0A6M3RAM4
A0A6M3RAM8
A0A6M3RAN5
A0A6M3RAN9
A0A6M3RAP7
A0A6M3RAP9
A0A6M3RAQ8
A0A6M3RAR7
A0A6M3RAS4
A0A6M3RAS8
A0A6M3RAU2
A0A6M3RAU3
A0A6M3RAU8
A0A6M3RAU9
A0A6M3RAV1
A0A6M3RAV4
A0A6M3RAV7
A0A6M3RAW3
A0A6M3RAX1
A0A6M3RAY4
A0A6M3RAZ4
A0A6M3RB02
A0A6M3RB13
A0A6M3RB17
A0A6M3RB20
A0A6M3RB22
A0A6M3RB30
A0A6M3RB32
A0A6M3RB37
A0A6M3RB43
A0A6M3RB44
A0A6M3RB50
A0A6M3RBC9
A0A6M3RBF1
A0A6M3RBG4
A0A6M3RBH4
A0A6M3RBH8
A0A6M3RBI4
A0A6M3RBI6
A0A6M3RBJ3
A0A6M3RBJ8
A0A6M3RBK3
A0A6M3RBK9
A0A6M3RBL3
A0A6M3RBN0
A0A6M3RBN9
A0A6M3RBR4
A0A6M3RBT3
A0A6M3RBU2
A0A6M3RBU4
A0A6M3RBV4
A0A6M3RBV5
A0A6M3RBW6
A0A6M3RBW9
A0A6M3RBY4
A0A6M3RBZ0
A0A6M3RBZ2
A0A6M3RC00
A0A6M3RC01
A0A6M3RC10
A0A6M3RC11
A0A6M3RC20
A0A6M3RC22
A0A6M3RC27
A0A6M3RC31
A0A6M3RC38
A0A6M3RC58
A0A6M3RC67
A0A6M3RC74
A0A6M3RCC0
A0A6M3RCC8
A0A6M3RCD2
A0A6M3RCD8
A0A6M3RCE1
A0A6M3RCE5
A0A6M3RCE7
A0A6M3RCF6
A0A6M3RCF8
A0A6M3RCG4
A0A6M3RCG7
A0A6M3RCH5
A0A6M3RCI7
A0A6M3RCJ8
A0A6M3RCK7
A0A6M3RCQ7
A0A6M3RCS3
A0A6M3RCT9
A0A6M3RCV3
A0A6M3RCW1
A0A6M3RCW9
A0A6M3RCY4
A0A6M3RCZ4
A0A6M3RD08
A0A6M3RD16
A0A6M3RD24
A0A6M3RD26
A0A6M3RD34
A0A6M3RD40
A0A6M3RD41
A0A6M3RD50
A0A6M3RD51
A0A6M3RD62
A0A6M3RD69
A0A6M3RD73
A0A6M3RD75
A0A6M3RD82
A0A6M3RD84
A0A6M3RD92
A0A6M3RD95
A0A6M3RDA0
A0A6M3RDA7
A0A6M3RDB0
A0A6M3RDC2
A0A6M3RDC7
A0A6M3RDC9
A0A6M3RDD6
A0A6M3RDD9
A0A6M3RDF1
A0A6M3RDH0
A0A6M3RDH9
A0A6M3RDK3
A0A6M3RDL8
A0A6M3RDM5
A0A6M3RDN0
A0A6M3RDN7
A0A6M3RDP6
A0A6M3RDR9
A0A6M3RDY9
A0A6M3RDZ7
A0A6M3RE00
A0A6M3RE15
A0A6M3RE33
A0A6M3RE52
A0A6M3RE66
A0A6M3RE75
A0A6M3REC4
A0A6M3RED2
A0A6M3REQ6
A0A6M3RER1
A0A6M3RES2
A0A6M3RET1
A0A6M3RET8
A0A6M3REU5
A0A6M3REV0
A0A6M3REV4
A0A6M3REV8
A0A6M3REW6
A0A6M3REX3
A0A6M3REY1
A0A6M3REZ1
A0A6M3RF01
A0A6M3RF04
A0A6M3RF14
A0A6M3RF23
A0A6M3RF29
A0A6M3RF37
A0A6M3RF41
A0A6M3SL51
A0A6M3SN26
A0A6M3SXN9
A0A6M3T0H4
A0A6M3WBG3
A0A6M3WBH3
A0A6M3WBJ0
A0A6M3WBK0
A0A6M3WBK3
A0A6M3WBL2
A0A6M3WBL3
A0A6M3WBN0
A0A6M3WBN9
A0A6M3WBP5
A0A6M3WBP9
A0A6M3WBQ6
A0A6M3WBQ9
A0A6M3WBR8
A0A6M3WBS2
A0A6M3WBS7
A0A6M3WBT4
A0A6M3WBT8
A0A6M3WBU2
A0A6M3WBU7
A0A6M3WBU8
A0A6M3WBV3
A0A6M3WBV7
A0A6M3WBW0
A0A6M3WBW1
A0A6M3WBW4
A0A6M3WBW6
A0A6M3WBX0
A0A6M3WBX1
A0A6M3WBX4
A0A6M3WBX6
A0A6M3WBX7
A0A6M3WBZ1
A0A6M3WBZ7
A0A6M3WBZ8
A0A6M3WBZ9
A0A6M3WC07
A0A6M3WC08
A0A6M3WC10
A0A6M3WC15
A0A6M3WC19
A0A6M3WC25
A0A6M3WC27
A0A6M3WC36
A0A6M3WC46
A0A6M3WC47
A0A6M3WC48
A0A6M3WC49
A0A6M3WC57
A0A6M3WC65
A0A6M3WC66
A0A6M3WC67
A0A6M3WC68
A0A6M3WC73
A0A6M3WC77
A0A6M3WC79
A0A6M3WC84
A0A6M3WC85
A0A6M3WC86
A0A6M3WC95
A0A6M3WC99
A0A6M3WCB4
A0A6M3WCC2
A0A6M3WCD2
A0A6M3WCE4
A0A6M3WCE6
A0A6M3WCE8
A0A6M3WCF4
A0A6M3WCG2
A0A6M3WCG5
A0A6M3WCG6
A0A6M3WCG7
A0A6M3WCH0
A0A6M3WCH2
A0A6M3WCH3
A0A6M3WCH5
A0A6M3WCI0
A0A6M3WCI4
A0A6M3WCI9
A0A6M3WCJ1
A0A6M3WCJ2
A0A6M3WCJ5
A0A6M3WCK0
A0A6M3WCK5
A0A6M3WCK9
A0A6M3WCL7
A0A6M3WCM4
A0A6M3WCN0
A0A6M3WCP4
A0A6M3WCQ4
A0A6M3WCQ9
A0A6M3WCS3
A0A6M3WCS5
A0A6M3WCT0
A0A6M3WCT4
A0A6M3WCT5
A0A6M3WCT7
A0A6M3WCU4
A0A6M3WCV0
A0A6M3WCV6
A0A6M3WCX4
A0A6M3WCX7
A0A6M3WCY6
A0A6M3WCY8
A0A6M3WCZ6
A0A6M3WCZ7
A0A6M3WD08
A0A6M3WD14
A0A6M3WD23
A0A6M3WD28
A0A6M3WD37
A0A6M3WD40
A0A6M3WD47
A0A6M3WD48
A0A6M3WD55
A0A6M3WD58
A0A6M3WD78
A0A6M3WD85
A0A6M3WD89
A0A6M3WD97
A0A6M3WDA0
A0A6M3WDB6
A0A6M3WDD0
A0A6M3WDD4
A0A6M3WDE6
A0A6M3WDE9
A0A6M3WDF3
A0A6M3WDG8
A0A6M3WDH4
A0A6M3WDI3
A0A6M3WDI4
A0A6M3WDK3
A0A6M3WDL4
A0A6M3WDQ0
A0A6M3WDT2
A0A6M3WDU0
A0A6M3WDU8
A0A6M3WE49
A0A6M3WE54
A0A6M3WE60
A0A6M3WE78
A0A6M3WE93
A0A6M3WE94
A0A6M3WE96
A0A6M3WEA6
A0A6M3WEC1
A0A6M3WED7
A0A6M3WEF0
A0A6M3WEG6
A0A6M3WEH1
A0A6M3WEH4
A0A6M3WEH5
A0A6M3WEI3
A0A6M3WEI4
A0A6M3WEK7
A0A6M3WEL5
A0A6M3WEM5
A0A6M3WEN6
A0A6M3WEN8
A0A6M3WEQ3
A0A6M3WEQ6
A0A6M3WEQ9
A0A6M3WER7
A0A6M3WES9
A0A6M3WET0
A0A6M3WET8
A0A6M3WEU9
A0A6M4DUH0
A0A6M4DUH7
A0A6M4DUH8
A0A6M4DUI6
A0A6M4DUJ1
A0A6M4DUJ4
A0A6M4DUK1
A0A6M4DUK7
A0A6M4DUL5
A0A6M4DUL7
A0A6M4DUN1
A0A6M4DUN4
A0A6M4DUP0
A0A6M4DUP1
A0A6M4DUP2
A0A6M4DUQ0
A0A6M4DUQ1
A0A6M4DUQ3
A0A6M4DUR0
A0A6M4DUR3
A0A6M4DUR6
A0A6M4DUS2
A0A6M4DUT3
A0A6M4DUT4
A0A6M4DUT8
A0A6M4DUU5
A0A6M4DUV4
A0A6M4DUV5
A0A6M4DUW3
A0A6M4DUX1
A0A6M4DUX2
A0A6M4DUX6
A0A6M4DUX8
A0A6M4DUY0
A0A6M4DUY4
A0A6M4DUY6
A0A6M4DUY9
A0A6M4DUZ2
A0A6M4DUZ4
A0A6M4DUZ6
A0A6M4DV00
A0A6M4DV02
A0A6M4DV08
A0A6M4DV10
A0A6M4DV11
A0A6M4DV20
A0A6M4DV21
A0A6M4DV25
A0A6M4DV27
A0A6M4DV30
A0A6M4DV36
A0A6M4DV38
A0A6M4DV42
A0A6M4DV46
A0A6M4DV47
A0A6M4DV48
A0A6M4DV52
A0A6M4DV55
A0A6M4DV56
A0A6M4DV72
A0A6M4DV74
A0A6M4DV79
A0A6M4DV82
A0A6M4DV85
A0A6M4DV89
A0A6M4DV91
A0A6M4DV95
A0A6M4DVA1
A0A6M4DVA7
A0A6M4DVB1
A0A6M4DVB7
A0A6M4DVB8
A0A6M4DVB9
A0A6M4DVC0
A0A6M4DVC3
A0A6M4DVC4
A0A6M4DVC6
A0A6M4DVC7
A0A6M4DVC8
A0A6M4DVD1
A0A6M4DVD3
A0A6M4DVD8
A0A6M4DVD9
A0A6M4DVE1
A0A6M4DVE3
A0A6M4DVE6
A0A6M4DVE8
A0A6M4DVF0
A0A6M4DVF1
A0A6M4DVF4
A0A6M4DVF8
A0A6M4DVG1
A0A6M4DVG4
A0A6M4DVG5
A0A6M4DVG8
A0A6M4DVH2
A0A6M4DVH3
A0A6M4DVH7
A0A6M4DVI2
A0A6M4DVJ3
A0A6M4DVJ4
A0A6M4DVK4
A0A6M4DVK5
A0A6M4DVK6
A0A6M4DVK7
A0A6M4DVK8
A0A6M4DVL1
A0A6M4DVL4
A0A6M4DVL6
A0A6M4DVL7
A0A6M4DVL8
A0A6M4DVM1
A0A6M4DVM2
A0A6M4DVM3
A0A6M4DVM4
A0A6M4DVN2
A0A6M4DVN6
A0A6M4DVP1
A0A6M4DVP2
A0A6M4DVP6
A0A6M4DVP7
A0A6M4DVQ1
A0A6M4DVQ5
A0A6M4DVQ7
A0A6M4DVQ8
A0A6M4DVR2
A0A6M4DVR8
A0A6M4DVS0
A0A6M4DVS2
A0A6M4DVS5
A0A6M4DVS8
A0A6M4DVS9
A0A6M4DVT0
A0A6M4DVT2
A0A6M4DVT3
A0A6M4DVT4
A0A6M4DVT9
A0A6M4DVU6
A0A6M4DVU7
A0A6M4DVU8
A0A6M4DVU9
A0A6M4DVV0
A0A6M4DVV4
A0A6M4DVV8
A0A6M4DVV9
A0A6M4DVW0
A0A6M4DVW1
A0A6M4DVW4
A0A6M4DVX3
A0A6M4DVX4
A0A6M4DVX6
A0A6M4DVX7
A0A6M4DVX9
A0A6M4DVY3
A0A6M4DVZ3
A0A6M4DVZ5
A0A6M4DVZ8
A0A6M4DW00
A0A6M4DW03
A0A6M4DW08
A0A6M4DW10
A0A6M4DW11
A0A6M4DW16
A0A6M4DW19
A0A6M4DW25
A0A6M4DW26
A0A6M4DW27
A0A6M4DW30
A0A6M4DW31
A0A6M4DW32
A0A6M4DW34
A0A6M4DW36
A0A6M4DW37
A0A6M4DW39
A0A6M4DW44
A0A6M4DW49
A0A6M4DW50
A0A6M4DW53
A0A6M4DW57
A0A6M4DW59
A0A6M4DW60
A0A6M4DW61
A0A6M4DW63
A0A6M4DW65
A0A6M4DW66
A0A6M4DW69
A0A6M4DW71
A0A6M4DW72
A0A6M4DW77
A0A6M4DW78
A0A6M4DW80
A0A6M4DW85
A0A6M4DW86
A0A6M4DW87
A0A6M4DW88
A0A6M4DW94
A0A6M4DW97
A0A6M4DWA5
A0A6M4DWA6
A0A6M4DWA8
A0A6M4DWA9
A0A6M4DWB3
A0A6M4DWC1
A0A6M4DWC2
A0A6M4DWC4
A0A6M4DWC5
A0A6M4DWD2
A0A6M4DWD4
A0A6M4DWD6
A0A6M4DWE1
A0A6M4DWE7
A0A6M4DWF7
A0A6M4DWF8
A0A6M4DWF9
A0A6M4DWG9
A0A6M4DWH0
A0A6M4DWH1
A0A6M4DWH5
A0A6M4DWH6
A0A6M4DWH9
A0A6M4DWI1
A0A6M4DWI4
A0A6M4DWI5
A0A6M4DWI6
A0A6M4DWI9
A0A6M4DWJ1
A0A6M4DWJ2
A0A6M4DWJ8
A0A6M4DWK1
A0A6M4DWK2
A0A6M4DWK3
A0A6M4DWK5
A0A6M4DWK6
A0A6M4DWK8
A0A6M4DWK9
A0A6M4DWL0
A0A6M4DWL4
A0A6M4DWL6
A0A6M4DWL8
A0A6M4DWL9
A0A6M4DWM3
A0A6M4DWM5
A0A6M4DWM7
A0A6M4DWM9
A0A6M4DWN0
A0A6M4DWN1
A0A6M4DWN2
A0A6M4DWN6
A0A6M4DWN7
A0A6M4DWN8
A0A6M4DWN9
A0A6M4DWP1
A0A6M4DWP2
A0A6M4DWQ0
A0A6M4DWQ4
A0A6M4DWQ7
A0A6M4DWQ8
A0A6M4DWQ9
A0A6M4DWR0
A0A6M4DWR2
A0A6M4DWR7
A0A6M4DWR8
A0A6M4DWS1
A0A6M4DWS5
A0A6M4DWS9
A0A6M4DWT1
A0A6M4DWT4
A0A6M4DWT5
A0A6M4DWT6
A0A6M4DWT7
A0A6M4DWU1
A0A6M4DWU2
A0A6M4DWU3
A0A6M4DWU5
A0A6M4DWU6
A0A6M4DWU7
A0A6M4DWU8
A0A6M4DWU9
A0A6M4DWV0
A0A6M4DWV3
A0A6M4DWV5
A0A6M4DWV6
A0A6M4DWW0
A0A6M4DWW1
A0A6M4DWW3
A0A6M4DWW6
A0A6M4DWW8
A0A6M4DWW9
A0A6M4DWX1
A0A6M4DWX4
A0A6M4DWX5
A0A6M4DWY0
A0A6M4DWY1
A0A6M4DWY4
A0A6M4DWY5
A0A6M4DWY9
A0A6M4DWZ2
A0A6M4DWZ4
A0A6M4DWZ6
A0A6M4DWZ7
A0A6M4DX00
A0A6M4DX01
A0A6M4DX07
A0A6M4DX11
A0A6M4DX12
A0A6M4DX14
A0A6M4DX17
A0A6M4DX19
A0A6M4DX21
A0A6M4DX23
A0A6M4DX26
A0A6M4DX28
A0A6M4DX29
A0A6M4DX34
A0A6M4DX35
A0A6M4DX36
A0A6M4DX37
A0A6M4DX38
A0A6M4DX39
A0A6M4DX40
A0A6M4DX41
A0A6M4DX42
A0A6M4DX44
A0A6M4DX45
A0A6M4DX51
A0A6M4DX52
A0A6M4DX53
A0A6M4DX54
A0A6M4DX56
A0A6M4DX59
A0A6M4DX60
A0A6M4DX61
A0A6M4DX66
A0A6M4DX68
A0A6M4DX70
A0A6M4DX71
A0A6M4DX73
A0A6M4DX77
A0A6M4DX79
A0A6M4DX80
A0A6M4DX81
A0A6M4DX82
A0A6M4DX85
A0A6M4DX88
A0A6M4DX91
A0A6M4DX92
A0A6M4DX93
A0A6M4DX98
A0A6M4DXA1
A0A6M4DXA3
A0A6M4DXA4
A0A6M4DXB1
A0A6M4DXB2
A0A6M4DXB3
A0A6M4DXC0
A0A6M4DXC3
A0A6M4DXC5
A0A6M4DXC8
A0A6M4DXD0
A0A6M4DXD2
A0A6M4DXD5
A0A6M4DXD6
A0A6M4DXD7
A0A6M4DXD8
A0A6M4DXE1
A0A6M4DXE2
A0A6M4DXE6
A0A6M4DXE7
A0A6M4DXE9
A0A6M4DXF0
A0A6M4DXG4
A0A6M4DXG7
A0A6M4DXG8
A0A6M4DXG9
A0A6M4DXH3
A0A6M4DXH6
A0A6M4DXH7
A0A6M4DXH8
A0A6M4DXI0
A0A6M4DXI1
A0A6M4DXI2
A0A6M4DXI3
A0A6M4DXI4
A0A6M4DXI8
A0A6M4DXI9
A0A6M4DXJ1
A0A6M4DXJ2
A0A6M4DXJ4
A0A6M4DXJ5
A0A6M4DXJ8
A0A6M4DXK0
A0A6M4DXK1
A0A6M4DXK5
A0A6M4DXK8
A0A6M4DXL2
A0A6M4DXL5
A0A6M4DXL6
A0A6M4DXL8
A0A6M4DXL9
A0A6M4DXM5
A0A6M4DXM6
A0A6M4DXM7
A0A6M4DXM8
A0A6M4DXN1
A0A6M4DXN5
A0A6M4DXN6
A0A6M4DXN7
A0A6M4DXN8
A0A6M4DXN9
A0A6M4DXP1
A0A6M4DXP3
A0A6M4DXP4
A0A6M4DXP8
A0A6M4DXP9
A0A6M4DXQ0
A0A6M4DXQ2
A0A6M4DXQ4
A0A6M4DXQ5
A0A6M4DXQ6
A0A6M4DXQ7
A0A6M4DXQ8
A0A6M4DXR0
A0A6M4DXR1
A0A6M4DXR2
A0A6M4DXR8
A0A6M4DXS0
A0A6M4DXS1
A0A6M4DXS4
A0A6M4DXS5
A0A6M4DXS6
A0A6M4DXS7
A0A6M4DXS9
A0A6M4DXT0
A0A6M4DXT1
A0A6M4DXT2
A0A6M4DXT4
A0A6M4DXT6
A0A6M4DXT9
A0A6M4DXU6
A0A6M4DXU9
A0A6M4DXV2
A0A6M4DXV3
A0A6M4DXV6
A0A6M4DXV8
A0A6M4DXV9
A0A6M4DXW1
A0A6M4DXW4
A0A6M4DXW8
A0A6M4DXX1
A0A6M4DXX3
A0A6M4DXX5
A0A6M4DXX6
A0A6M4DXX9
A0A6M4DXY0
A0A6M4DXY1
A0A6M4DXY2
A0A6M4DXY4
A0A6M4DXY6
A0A6M4DXY7
A0A6M4DXY8
A0A6M4DXY9
A0A6M4DXZ0
A0A6M4DXZ1
A0A6M4DXZ2
A0A6M4DXZ3
A0A6M4DXZ4
A0A6M4DY00
A0A6M4DY02
A0A6M4DY03
A0A6M4DY07
A0A6M4DY08
A0A6M4DY09
A0A6M4DY15
A0A6M4DY16
A0A6M4DY17
A0A6M4DY18
A0A6M4DY21
A0A6M4DY23
A0A6M4DY24
A0A6M4DY26
A0A6M4DY28
A0A6M4DY29
A0A6M4DY31
A0A6M4DY34
A0A6M4DY35
A0A6M4DY38
A0A6M4DY42
A0A6M4DY43
A0A6M4DY46
A0A6M4DY48
A0A6M4DY49
A0A6M4DY50
A0A6M4DY53
A0A6M4DY55
A0A6M4DY57
A0A6M4DY58
A0A6M4DY61
A0A6M4DY62
A0A6M4DY63
A0A6M4DY67
A0A6M4DY68
A0A6M4DY69
A0A6M4DY71
A0A6M4DY73
A0A6M4DY74
A0A6M4DY76
A0A6M4DY78
A0A6M4DY81
A0A6M4DY82
A0A6M4DY84
A0A6M4DY86
A0A6M4DY91
A0A6M4DY94
A0A6M4DY95
A0A6M4DY97
A0A6M4DY98
A0A6M4DY99
A0A6M4DYA1
A0A6M4DYA2
A0A6M4DYA3
A0A6M4DYA5
A0A6M4DYA6
A0A6M4DYA9
A0A6M4DYB1
A0A6M4DYB3
A0A6M4DYB4
A0A6M4DYB5
A0A6M4DYB6
A0A6M4DYC3
A0A6M4DYC4
A0A6M4DYC5
A0A6M4DYC7
A0A6M4DYD1
A0A6M4DYD2
A0A6M4DYD3
A0A6M4DYD4
A0A6M4DYD5
A0A6M4DYE0
A0A6M4DYE3
A0A6M4DYE7
A0A6M4DYE9
A0A6M4DYF0
A0A6M4DYF1
A0A6M4DYF2
A0A6M4DYF4
A0A6M4DYF9
A0A6M4DYG1
A0A6M4DYG2
A0A6M4DYG5
A0A6M4DYG9
A0A6M4DYH0
A0A6M4DYH1
A0A6M4DYH2
A0A6M4DYH5
A0A6M4DYI4
A0A6M4DYI6
A0A6M4DYI7
A0A6M4DYJ1
A0A6M4DYJ3
A0A6M4DYJ5
A0A6M4DYJ6
A0A6M4DYJ8
A0A6M4DYK0
A0A6M4DYK5
A0A6M4DYK7
A0A6M4DYL0
A0A6M4DYL1
A0A6M4DYL2
A0A6M4DYL4
A0A6M4DYL8
A0A6M4DYM0
A0A6M4DYM1
A0A6M4DYM3
A0A6M4DYM7
A0A6M4DYM8
A0A6M4DYN1
A0A6M4DYN7
A0A6M4DYP1
A0A6M4DYP2
A0A6M4DYP6
A0A6M4DYP7
A0A6M4DYP9
A0A6M4DYQ0
A0A6M4DYQ1
A0A6M4DYQ2
A0A6M4DYQ9
A0A6M4DYR1
A0A6M4DYR4
A0A6M4DYR5
A0A6M4DYR6
A0A6M4DYR9
A0A6M4DYS2
A0A6M4DYS3
A0A6M4DYS4
A0A6M4DYS8
A0A6M4DYT0
A0A6M4DYT2
A0A6M4DYT3
A0A6M4DYT5
A0A6M4DYT7
A0A6M4DYT9
A0A6M4DYU1
A0A6M4DYU3
A0A6M4DYU4
A0A6M4DYU5
A0A6M4DYU9
A0A6M4DYV1
A0A6M4DYV2
A0A6M4DYV4
A0A6M4DYV6
A0A6M4DYW0
A0A6M4DYW2
A0A6M4DYW3
A0A6M4DYW4
A0A6M4DYX1
A0A6M4DYX2
A0A6M4DYX3
A0A6M4DYX4
A0A6M4DYX7
A0A6M4DYX8
A0A6M4DYY1
A0A6M4DYY2
A0A6M4DYY6
A0A6M4DYZ0
A0A6M4DYZ1
A0A6M4DYZ2
A0A6M4DYZ3
A0A6M4DYZ4
A0A6M4DYZ5
A0A6M4DZ02
A0A6M4DZ03
A0A6M4DZ04
A0A6M4DZ06
A0A6M4DZ07
A0A6M4DZ09
A0A6M4DZ14
A0A6M4DZ16
A0A6M4DZ17
A0A6M4DZ20
A0A6M4DZ22
A0A6M4DZ25
A0A6M4DZ27
A0A6M4DZ29
A0A6M4DZ30
A0A6M4DZ37
A0A6M4DZ38
A0A6M4DZ41
A0A6M4DZ46
A0A6M4DZ47
A0A6M4DZ50
A0A6M4DZ54
A0A6M4DZ56
A0A6M4DZ58
A0A6M4DZ59
A0A6M4DZ61
A0A6M4DZ64
A0A6M4DZ68
A0A6M4DZ72
A0A6M4DZ75
A0A6M4DZ76
A0A6M4DZ77
A0A6M4DZ78
A0A6M4DZ81
A0A6M4DZ82
A0A6M4DZ87
A0A6M4DZ88
A0A6M4DZ90
A0A6M4DZ93
A0A6M4DZ95
A0A6M4DZ96
A0A6M4DZA0
A0A6M4DZA1
A0A6M4DZA3
A0A6M4DZA4
A0A6M4DZA7
A0A6M4DZA9
A0A6M4DZB0
A0A6M4DZB1
A0A6M4DZB3
A0A6M4DZB7
A0A6M4DZB8
A0A6M4DZC0
A0A6M4DZC1
A0A6M4DZC3
A0A6M4DZC5
A0A6M4DZC6
A0A6M4DZD0
A0A6M4DZD6
A0A6M4DZD8
A0A6M4DZE6
A0A6M4DZE7
A0A6M4DZE9
A0A6M4DZF2
A0A6M4DZF3
A0A6M4DZF6
A0A6M4DZF8
A0A6M4DZF9
A0A6M4DZG3
A0A6M4DZG7
A0A6M4DZH1
A0A6M4DZH4
A0A6M4DZH5
A0A6M4DZH6
A0A6M4DZH7
A0A6M4DZI3
A0A6M4DZI5
A0A6M4DZI7
A0A6M4DZJ0
A0A6M4DZJ2
A0A6M4DZK1
A0A6M4DZK8
A0A6M4DZL4
A0A6M4DZL6
A0A6M4DZL8
A0A6M4DZL9
A0A6M4DZM0
A0A6M4DZM5
A0A6M4DZM6
A0A6M4DZM7
A0A6M4DZN0
A0A6M4DZN5
A0A6M4DZN7
A0A6M4DZP0
A0A6M4DZP4
A0A6M4DZP5
A0A6M4DZP7
A0A6M4DZQ1
A0A6M4DZQ3
A0A6M4DZQ7
A0A6M4DZQ8
A0A6M4DZR3
A0A6M4DZR5
A0A6M4DZR9
A0A6M4DZS0
A0A6M4DZS1
A0A6M4DZS3
A0A6M4DZS8
A0A6M4DZT4
A0A6M4DZU1
A0A6M4DZU2
A0A6M4DZU3
A0A6M4DZU4
A0A6M4DZU5
A0A6M4DZU9
A0A6M4DZV2
A0A6M4DZV3
A0A6M4DZV4
A0A6M4DZV8
A0A6M4DZV9
A0A6M4DZW3
A0A6M4DZW5
A0A6M4DZW9
A0A6M4DZX3
A0A6M4DZX5
A0A6M4DZY0
A0A6M4DZY1
A0A6M4DZY4
A0A6M4DZY9
A0A6M4E000
A0A6M4E001
A0A6M4E002
A0A6M4E003
A0A6M4E005
A0A6M4E006
A0A6M4E010
A0A6M4E015
A0A6M4E019
A0A6M4E022
A0A6M4E023
A0A6M4E024
A0A6M4E026
A0A6M4E027
A0A6M4E028
A0A6M4E032
A0A6M4E033
A0A6M4E036
A0A6M4E037
A0A6M4E040
A0A6M4E042
A0A6M4E044
A0A6M4E045
A0A6M4E047
A0A6M4E048
A0A6M4E051
A0A6M4E056
A0A6M4E058
A0A6M4E063
A0A6M4E064
A0A6M4E068
A0A6M4E069
A0A6M4E073
A0A6M4E077
A0A6M4E083
A0A6M4E084
A0A6M4E092
A0A6M4E093
A0A6M4E096
A0A6M4E0A0
A0A6M4E0B0
A0A6M4E0B1
A0A6M4E0B2
A0A6M4E0B4
A0A6M4E0B7
A0A6M4E0B8
A0A6M4E0C6
A0A6M4E0D2
A0A6M4E0D3
A0A6M4E0D4
A0A6M4E0E2
A0A6M4E0E9
A0A6M4E0F0
A0A6M4E0F3
A0A6M4E0F4
A0A6M4E0F7
A0A6M4E0G2
A0A6M4E0G3
A0A6M4E0G6
A0A6M4E0G7
A0A6M4E0H2
A0A6M4E0H6
A0A6M4E0H7
A0A6M4E0I2
A0A6M4E0I4
A0A6M4E0I6
A0A6M4E0I7
A0A6M4E0J0
A0A6M4E0J1
A0A6M4E0J5
A0A6M4E0J6
A0A6M4E0K1
A0A6M4E0K8
A0A6M4E0L4
A0A6M4E0M7
A0A6M4E0N6
A0A6M4E0P1
A0A6M4E0Q0
A0A6M4E0Q1
A0A6M4E0Q7
A0A6M4E0Q8
A0A6M4E0R3
A0A6M4E0R6
A0A6M4E0S2
A0A6M4E0S4
A0A6M4E0T8
A0A6M4E0U0
A0A6M4E0U1
A0A6M4E0U8
A0A6M4E0V7
A0A6M4E0V8
A0A6M4E0W0
A0A6M4E0X0
A0A6M4E0X1
A0A6M4E0X7
A0A6M4E0Y0
A0A6M4E0Y3
A0A6M4E0Y7
A0A6M4E100
A0A6M4E114
A0A6M4E116
A0A6M4E118
A0A6M4E126
A0A6M4E130
A0A6M4E138
A0A6M4E143
A0A6M4E145
A0A6M4E160
A0A6M4E166
A0A6M4E169
A0A6M4E174
A0A6M4E185
A0A6M4E1A3
A0A6M4E1B2
A0A6M4E1B8
A0A6M4E1C1
A0A6M4E1C7
A0A6M4E1D1
A0A6M4E1D5
A0A6M4E1F7
A0A6M4E1I2
A0A6M4E1L5
A0A6M4E1Q3
A0A6M4E1R1
A0A6M4E1S1
A0A6M4E1S7
A0A6M4E1T2
A0A6M4E1U0
A0A6M4E1V1
A0A6M4E1X3
A0A6M4E1X8
A0A6M4E1Y3
A0A6M4E1Z0
A0A6M4E1Z4
A0A6M4E200
A0A6M4E203
A0A6M4E234
A0A6M4E244
A0A6M4E256
A0A6M4E262
A0A6M4E267
A0A6M4E273
A0A6M4E277
A0A6M4E287
A0A6M4E2C9
A0A6M4E2D7
A0A6M4E2E7
A0A6M4E2F5
A0A6M4E2J0
A0A6M4E2J9
A0A6M4E2K9
A0A6M4E2L9
A0A6M4E2M5
A0A6M4E2N4
A0A6M4E2P4
A0A6M4E2Q9
A0A6M4E2S8
A0A6M4E2U1
A0A6M4E2V2
A0A6M4E2W8
A0A6M4E2Y7
A0A6M4E327
A0A6M4E336
A0A6M4E347
A0A6M4E363
A0A6M4E373
A0A6M4E390
A0A6M4E397
A0A6M4E3A9
A0A6M4E3C7
A0A6M4E3G6
A0A6M4E3I6
A0A6M4E3K4
A0A6M4E3L0
A0A6M4E3N8
A0A6M4E417
A0A6M4E439
A0A6M4E453
A0A6M4E462
A0A6M4E471
A0A6M4E492
A0A6M4E4A2
A0A6M4E4B1
A0A6M4E4C0
A0A6M4E4C8
A0A6M4E4D6
A0A6M4K2Z7
A0A6M4K323
A0A6M4K334
A0A6M4K350
A0A6M4K351
A0A6M4K352
A0A6M4K359
A0A6M4K362
A0A6M4K363
A0A6M4K371
A0A6M4K372
A0A6M4K373
A0A6M4K377
A0A6M4K379
A0A6M4K383
A0A6M4K387
A0A6M4K389
A0A6M4K392
A0A6M4K395
A0A6M4K3A3
A0A6M4K3A6
A0A6M4K3A7
A0A6M4K3B3
A0A6M4K3B5
A0A6M4K3B6
A0A6M4K3B8
A0A6M4K3C2
A0A6M4K3C8
A0A6M4K3C9
A0A6M4K3D2
A0A6M4K3D4
A0A6M4K3D6
A0A6M4K3F1
A0A6M4K3F7
A0A6M4K3F8
A0A6M4K3F9
A0A6M4K3G8
A0A6M4K3H1
A0A6M4K3H9
A0A6M4K3M3
A0A6M4K3M6
A0A6M4K3N1
A0A6M4K3P2
A0A6M4K3Q2
A0A6M4K3Q6
A0A6M4K3R1
A0A6M4K3S2
A0A6M4K3U0
A0A6M4K3X8
A0A6M4RCJ1
A0A6M4RCL2
A0A6M4RCL7
A0A6M4RCQ3
A0A6M4RCR8
A0A6M4RCS2
A0A6M4RCT4
A0A6M4RCV3
A0A6M4RCV7
A0A6M4RCW2
A0A6M4RCX4
A0A6M4RCX9
A0A6M4RCY9
A0A6M4RCZ6
A0A6M4RCZ7
A0A6M4RD09
A0A6M4RD15
A0A6M4RD18
A0A6M4RD26
A0A6M4RD29
A0A6M4RD33
A0A6M4RD36
A0A6M4RD40
A0A6M4RD44
A0A6M4RD56
A0A6M4RD57
A0A6M4RD71
A0A6M4RD82
A0A6M4RD97
A0A6M4RDA5
A0A6M4RDB4
A0A6M4RDB5
A0A6M4RDC2
A0A6M4RDC7
A0A6M4RDD3
A0A6M4RDE3
A0A6M4RDF3
A0A6M4RDF7
A0A6M4RDG4
A0A6M4RDG5
A0A6M4RDH6
A0A6M4RDH7
A0A6M4RDI8
A0A6M4RDJ6
A0A6M4RDJ8
A0A6M4RDJ9
A0A6M4RDK0
A0A6M4RDK6
A0A6M4RDK8
A0A6M4RDK9
A0A6M4RDL5
A0A6M4RDL9
A0A6M4RDM6
A0A6M4RDM8
A0A6M4RDN4
A0A6M4RDN7
A0A6M4RDP3
A0A6M4RDQ2
A0A6M4RDQ4
A0A6M4RDR2
A0A6M4RDR4
A0A6M4RDR5
A0A6M4RDR6
A0A6M4RDS7
A0A6M4RDT3
A0A6M4RDT7
A0A6M4RDT9
A0A6M4RDU0
A0A6M4RDU5
A0A6M4RDV0
A0A6M4RDV2
A0A6M4RDV4
A0A6M4RDV5
A0A6M4RDV6
A0A6M4RDV8
A0A6M4RDW4
A0A6M4RDW6
A0A6M4RDW8
A0A6M4RDY2
A0A6M4RDY7
A0A6M4RDY8
A0A6M4RDZ4
A0A6M4RDZ5
A0A6M4RDZ7
A0A6M4RDZ8
A0A6M4RE07
A0A6M4RE08
A0A6M4RE15
A0A6M4RE16
A0A6M4RE19
A0A6M4RE21
A0A6M4RE24
A0A6M4RE28
A0A6M4RE29
A0A6M4RE37
A0A6M4RE39
A0A6M4RE42
A0A6M4RE46
A0A6M4RE48
A0A6M4RE52
A0A6M4RE53
A0A6M4RE54
A0A6M4RE61
A0A6M4RE68
A0A6M4RE69
A0A6M4RE71
A0A6M4RE76
A0A6M4RE78
A0A6M4RE79
A0A6M4RE82
A0A6M4RE85
A0A6M4RE90
A0A6M4RE95
A0A6M4RE99
A0A6M4REA6
A0A6M4REA9
A0A6M4REB3
A0A6M4REB4
A0A6M4REB6
A0A6M4REC1
A0A6M4REC5
A0A6M4REC6
A0A6M4REC7
A0A6M4RED0
A0A6M4RED6
A0A6M4RED8
A0A6M4REE1
A0A6M4REE3
A0A6M4REE8
A0A6M4REF1
A0A6M4REF3
A0A6M4REF6
A0A6M4REF7
A0A6M4REG1
A0A6M4REG9
A0A6M4REH0
A0A6M4REH5
A0A6M4REH9
A0A6M4REI3
A0A6M4REI4
A0A6M4REJ1
A0A6M4REJ2
A0A6M4REJ3
A0A6M4REJ7
A0A6M4REK1
A0A6M4REK4
A0A6M4REK8
A0A6M4REL2
A0A6M4REL5
A0A6M4REL6
A0A6M4REL7
A0A6M4REL9
A0A6M4REM0
A0A6M4REM3
A0A6M4REM5
A0A6M4REM7
A0A6M4REN2
A0A6M4REN5
A0A6M4REN7
A0A6M4REP4
A0A6M4REP5
A0A6M4REP7
A0A6M4REP8
A0A6M4REQ5
A0A6M4REQ8
A0A6M4RER0
A0A6M4RER1
A0A6M4RER5
A0A6M4RER6
A0A6M4RES1
A0A6M4RES2
A0A6M4RES3
A0A6M4RES8
A0A6M4RET4
A0A6M4RET5
A0A6M4RET6
A0A6M4RET7
A0A6M4RET8
A0A6M4REU0
A0A6M4REU5
A0A6M4REU6
A0A6M4REU7
A0A6M4REU8
A0A6M4REV8
A0A6M4REW2
A0A6M4REW7
A0A6M4REW9
A0A6M4REX0
A0A6M4REX4
A0A6M4REX6
A0A6M4REX7
A0A6M4REY0
A0A6M4REY1
A0A6M4REY2
A0A6M4REY4
A0A6M4REY6
A0A6M4REY7
A0A6M4REY8
A0A6M4REY9
A0A6M4REZ1
A0A6M4REZ2
A0A6M4REZ4
A0A6M4REZ6
A0A6M4REZ8
A0A6M4RF00
A0A6M4RF05
A0A6M4RF08
A0A6M4RF10
A0A6M4RF13
A0A6M4RF16
A0A6M4RF20
A0A6M4RF21
A0A6M4RF22
A0A6M4RF26
A0A6M4RF29
A0A6M4RF30
A0A6M4RF31
A0A6M4RF33
A0A6M4RF34
A0A6M4RF39
A0A6M4RF48
A0A6M4RF50
A0A6M4RF52
A0A6M4RF55
A0A6M4RF56
A0A6M4RF58
A0A6M4RF59
A0A6M4RF60
A0A6M4RF61
A0A6M4RF64
A0A6M4RF65
A0A6M4RF69
A0A6M4RF78
A0A6M4RF82
A0A6M4RF85
A0A6M4RF86
A0A6M4RF87
A0A6M4RF88
A0A6M4RF92
A0A6M4RF94
A0A6M4RF98
A0A6M4RF99
A0A6M4RFA0
A0A6M4RFA4
A0A6M4RFA5
A0A6M4RFA8
A0A6M4RFA9
A0A6M4RFB0
A0A6M4RFB1
A0A6M4RFB2
A0A6M4RFB8
A0A6M4RFB9
A0A6M4RFC0
A0A6M4RFC4
A0A6M4RFC6
A0A6M4RFD4
A0A6M4RFD6
A0A6M4RFE1
A0A6M4RFE7
A0A6M4RFF0
A0A6M4RFF1
A0A6M4RFF7
A0A6M4RFF9
A0A6M4RFG3
A0A6M4RFG6
A0A6M4RFG7
A0A6M4RFH0
A0A6M4RFH2
A0A6M4RFH4
A0A6M4RFH7
A0A6M4RFH8
A0A6M4RFI2
A0A6M4RFI6
A0A6M4RFI7
A0A6M4RFI8
A0A6M4RFJ1
A0A6M4RFJ3
A0A6M4RFK1
A0A6M4RFK2
A0A6M4RFK3
A0A6M4RFK4
A0A6M4RFK5
A0A6M4RFK6
A0A6M4RFL2
A0A6M4RFL4
A0A6M4RFL6
A0A6M4RFL9
A0A6M4RFM0
A0A6M4RFM2
A0A6M4RFM6
A0A6M4RFM9
A0A6M4RFN3
A0A6M4RFN8
A0A6M4RFP2
A0A6M4RFP3
A0A6M4RFP4
A0A6M4RFQ1
A0A6M4RFQ6
A0A6M4RFQ7
A0A6M4RFQ8
A0A6M4RFR2
A0A6M4RFR5
A0A6M4RFR9
A0A6M4RFS0
A0A6M4RFS2
A0A6M4RFS4
A0A6M4RFS8
A0A6M4RFT3
A0A6M4RFT4
A0A6M4RFT8
A0A6M4RFT9
A0A6M4RFU2
A0A6M4RFU3
A0A6M4RFU4
A0A6M4RFU5
A0A6M4RFV0
A0A6M4RFV3
A0A6M4RFV5
A0A6M4RFV6
A0A6M4RFW4
A0A6M4RFW6
A0A6M4RFW8
A0A6M4RFX1
A0A6M4RFX4
A0A6M4RFX5
A0A6M4RFX7
A0A6M4RFY3
A0A6M4RFZ1
A0A6M4RFZ3
A0A6M4RFZ7
A0A6M4RFZ8
A0A6M4RFZ9
A0A6M4RG00
A0A6M4RG02
A0A6M4RG04
A0A6M4RG08
A0A6M4RG09
A0A6M4RG12
A0A6M4RG13
A0A6M4RG14
A0A6M4RG16
A0A6M4RG18
A0A6M4RG20
A0A6M4RG23
A0A6M4RG25
A0A6M4RG28
A0A6M4RG30
A0A6M4RG31
A0A6M4RG33
A0A6M4RG38
A0A6M4RG40
A0A6M4RG43
A0A6M4RG45
A0A6M4RG47
A0A6M4RG51
A0A6M4RG52
A0A6M4RG54
A0A6M4RG60
A0A6M4RG64
A0A6M4RG75
A0A6M4RG77
A0A6M4RG87
A0A6M4RG89
A0A6M4RG95
A0A6M4RG99
A0A6M4RGA6
A0A6M4RGA7
A0A6M4RGB2
A0A6M4RGB8
A0A6M4RGB9
A0A6M4RGC8
A0A6M4RGD2
A0A6M4RGE1
A0A6M4RGE3
A0A6M4RGE5
A0A6M4RGG0
A0A6M4RGH3
A0A6M4RGH4
A0A6M4RGH7
A0A6M4RGI5
A0A6M4RGL1
A0A6M4RGL8
A0A6M4RGM3
A0A6M4RGM4
A0A6M4RGM6
A0A6M4RGN4
A0A6M4RGN5
A0A6M4RGP3
A0A6M4RGP4
A0A6M4RGQ6
A0A6M4RGQ7
A0A6M4RGR7
A0A6M4RGS1
A0A6M4RGS5
A0A6M4RGT0
A0A6M4RGT4
A0A6M4RGT8
A0A6M4RGU5
A0A6M4RGU6
A0A6M4RGU7
A0A6M4RGU8
A0A6M4RGW2
A0A6M4RGX3
A0A6M4RGX5
A0A6M4RGZ4
A0A6M4RH10
A0A6M4RH11
A0A6M4RH27
A0A6M4RH57
A0A6M4RH66
A0A6M4RHA1
A0A6M4RHB5
A0A6M4RHB6
A0A6M4RHC0
A0A6M4RHC8
A0A6M4RHE5
A0A6M4RHF0
A0A6M4RHG3
A0A6M4RHH2
A0A6M4RHI7
A0A6M4RHI8
A0A6M4RHJ1
A0A6M4RHK4
A0A6M4RHL3
A0A6M4RHL9
A0A6M4RHN9
A0A6M4RHP5
A0A6M4RHQ6
A0A6M4RHW0
A0A6M4RHX1
A0A6M4RHY4
A0A6M4RI04
A0A6M4RI09
A0A6M4RI25
A0A6M4RI47
A0A6M4RI48
A0A6M4RI70
A0A6M4RI89
A0A6M4RI99
A0A6M4RIA4
A0A6M4RIE9
A0A6M4RIG4
A0A6M4RIH7
A0A6M4RIJ6
A0A6M4RIL3
A0A6M4RIM8
A0A6M4RIT5
A0A6M4RIU8
A0A6M4RIW1
A0A6M4RIX5
A0A6M4RIX6
A0A6M4RIY8
A0A6M4RJ07
A0A6M4RJ32
A0A6M4RJ41
A0A6M4RJ52
A0A6M4RJ63
A0A6M4RJ87
A0A6M4RJ89
A0A6M4RJA1
A0A6M4RJA2
A0A6M4RJF7
A0A6M4RJN8
A0A6M4RJN9
A0A6M4RJS8
A0A6M4RJU6
A0A6M4RJV2
A0A6M4RJV6
A0A6M4RJW1
A0A6M4RJW6
A0A6M4RJX1
A0A6M4RJY2
A0A6M4RJY3
A0A6M4RK11
A0A6M4RK28
A0A6M4RK44
A0A6M4RK73
A0A6M4RKA6
A0A6M4RKB4
A0A6M4RKD6
A0A6M4RKE5
A0A6M4RKG1
A0A6M4RKI5
A0A6M4RKK2
A0A6M4RKL3
A0A6M4RKM2
A0A6M4RKN3
A0A6M4RKQ5
A0A6M4RKS7
A0A6M4RKW0
A0A6M4RKY9
A0A6M4RL17
A0A6M4RL27
A0A6M4RL87
A0A6M4RL98
A0A6M4RLA7
A0A6M4RLC0
A0A6M4RLE3
A0A6M4RLF3
A0A6M4RLG9
A0A6M4RLJ4
A0A6M4RLK5
A0A6M4RLM5
A0A6M4RLW0
A0A6M4RM02
A0A6M4RM32
A0A6M4RM42
A0A6M4RM52
A0A6M4RM72
A0A6M4RMB1
A0A6M4RME1
A0A6M4RMF1
A0A6M4RMH6
A0A6M4RMI3
A0A6M4RMK0
A0A6M4RML0
A0A6M4RML5
A0A6M4RMN2
A0A6M4RMP5
A0A6M4RUH5
A0A6M5EW79
A0A6M5EW88
A0A6M5EW90
A0A6M5EWA3
A0A6M5EWB4
A0A6M5EWC3
A0A6M5EWD1
A0A6M5EWD3
A0A6M5EWF2
A0A6M5EWG1
A0A6M5EWH0
A0A6M5EWH6
A0A6M5EWH7
A0A6M5EWI8
A0A6M5EWJ2
A0A6M5EWJ8
A0A6M5EWK4
A0A6M5EXU1
A0A6M5EXX0
A0A6M5EXX9
A0A6M5EXY4
A0A6M5EXZ3
A0A6M5EXZ8
A0A6M5EY15
A0A6M5EY38
A0A6M5EY47
A0A6M5EY49
A0A6M5EY54
A0A6M5EY55
A0A6M5EY59
A0A6M5EY63
A0A6M5EY65
A0A6M5EY70
A0A6M5EY73
A0A6M5EY82
A0A6M5EY90
A0A6M5EY91
A0A6M5EYA0
A0A6M5EYA1
A0A6M5EYB5
A0A6M5EYB7
A0A6M5EYD2
A0A6M5EYE9
A0A6M5EYF9
A0A6M5EYG2
A0A6M5EYG8
A0A6M5EYH8
A0A6M5EYH9
A0A6M5EYI9
A0A6M5EZ00
A0A6M5EZ11
A0A6M5EZ29
A0A6M5EZ47
A0A6M5EZ57
A0A6M5EZ75
A0A6M5EZC0
A0A6M5EZD9
A0A6M5EZE1
A0A6M5EZF7
A0A6M5EZG9
A0A6M5EZH4
A0A6M5EZI2
A0A6M5EZJ8
A0A6M5EZL7
A0A6M5EZN0
A0A6M5EZP0
A0A6M5EZP8
A0A6M5EZQ5
A0A6M5EZR2
A0A6M5EZS5
A0A6M5F0L6
A0A6M5F0P5
A0A6M5F0Q6
A0A6M5F0R5
A0A6M5F0T1
A0A6M5F0U2
A0A6M5F100
A0A6M5F107
A0A6M5F128
A0A6M5F150
A0A6M5F171
A0A6M5F188
A0A6M5F198
A0A6M5F1A0
A0A6M5F1E0
A0A6M5F1E8
A0A6M5F1G8
A0A6M5F1I6
A0A6M5F1M5
A0A6M5F9Z4
A0A6M5FA04
A0A6M5FA24
A0A6M5FA39
A0A6M5FA59
A0A6M5FA81
A0A6M5FAA0
A0A6M5FKB8
A0A6M5U500
A0A6M5U524
A0A6M5U540
A0A6M5U541
A0A6M5U550
A0A6M5U561
A0A6M5U568
A0A6M5U577
A0A6M5U592
A0A6M5U5N7
A0A6M5U5Q3
A0A6M5U5S2
A0A6M5U5S8
A0A6M5U5T2
A0A6M5U5T3
A0A6M5U5U4
A0A6M5U5V5
A0A6M5U5W2
A0A6M5U5X2
A0A6M5U5Z3
A0A6M5U650
A0A6M5U662
A0A6M5U670
A0A6M5U681
A0A6M5U689
A0A6M5U690
A0A6M5U691
A0A6M5U698
A0A6M5U6A1
A0A6M5U6A4
A0A6M5U6A7
A0A6M5U6A8
A0A6M5U6B7
A0A6M5U6C6
A0A6M5U6C7
A0A6M5U6D1
A0A6M5U6D7
A0A6M5U6D9
A0A6M5U6F0
A0A6M5U6G1
A0A6M5U6H0
A0A6M5U6I0
A0A6M5U6W7
A0A6M5U6X9
A0A6M5U6Y9
A0A6M5U6Z8
A0A6M5U710
A0A6M5U725
A0A6M5U734
A0A6M5U745
A0A6M5U756
A0A6M5U768
A0A6M5U798
A0A6M5U7B6
A0A6M5U7D7
A0A6M5U7E4
A0A6M5U7F4
A0A6M5U7J9
A0A6M5U7L4
A0A6M5U7P4
A0A6M5U7V8
A0A6M5U7X0
A0A6M5U7Y4
A0A6M5U803
A0A6M5U826
A0A6M5U887
A0A6M5U8B1
A0A6M5U8C2
A0A6M5U8E5
A0A6M5U8F6
A0A6M5U8L1
A0A6M5U8N2
A0A6M5U8P1
A0A6M5U8P8
A0A6M5U8W8
A0A6M5U8X6
A0A6M5U8Y4
A0A6M5U8Z2
A0A6M5U8Z6
A0A6M5U903
A0A6M5U911
A0A6M5U916
A0A6M5U920
A0A6M5U921
A0A6M5U927
A0A6M5U928
A0A6M5U929
A0A6M5U935
A0A6M5U939
A0A6M5U947
A0A6M5U957
A0A6M5U987
A0A6M5U9A7
A0A6M5U9D6
A0A6M5U9F2
A0A6M5U9H1
A0A6M5U9H3
A0A6M5U9H6
A0A6M5U9H8
A0A6M5U9I3
A0A6M5U9J2
A0A6M5U9J9
A0A6M5U9K4
A0A6M5U9L3
A0A6M5U9M0
A0A6M5U9N8
A0A6M5U9P5
A0A6M5U9R0
A0A6M5U9S2
A0A6M5U9S7
A0A6M5U9T9
A0A6M5U9U5
A0A6M5U9V2
A0A6M5U9V4
A0A6M5U9W8
A0A6M5UA30
A0A6M5UA59
A0A6M5UA69
A0A6M5UA77
A0A6M5UA85
A0A6M5UA91
A0A6M5UA94
A0A6M5UAA3
A0A6M5UAB8
A0A6M5UAC3
A0A6M5UAC8
A0A6M5UAD3
A0A6M5UAD7
A0A6M5UAE5
A0A6M5UAE7
A0A6M5UAF5
A0A6M5UAH6
A0A6M5UAJ9
A0A6M5UAK8
A0A6M5UAL6
A0A6M5UAM2
A0A6M5UAN0
A0A6M5UAN9
A0A6M5UAQ3
A0A6M5UAQ6
A0A6M5UAR5
A0A6M5UB70
A0A6M5UB95
A0A6M6A9A9
A0A6M8ARX7
A0A6M8ARY8
A0A6M8AS02
A0A6M8AS07
A0A6M8AS18
A0A6M8AS25
A0A6M8AS31
A0A6M8AS42
A0A6M8AS47
A0A6M8AS56
A0A6M8AT64
A0A6M8AT75
A0A6M8AT85
A0A6M8AT95
A0A6M8ATA8
A0A6M8ATB6
A0A6M8AU89
A0A6M8AUC0
A0A6M8AUF7
A0A6M8AUG7
A0A6M8AUI3
A0A6M8AWV6
A0A6M8AWW1
A0A6M8AWY6
A0A6M8AWZ3
A0A6M8AX12
A0A6M8AX18
A0A6M8AX24
A0A6M8AX41
A0A6M8AYC4
A0A6M8AYD2
A0A6M8AYF0
A0A6M8AYG7
A0A6M8AZL9
A0A6M8AZN6
A0A6M8AZQ9
A0A6M8AZR7
A0A6M8AZS6
A0A6M8B0C1
A0A6M8B0D1
A0A6M8B0E1
A0A6M8B0F1
A0A6M8B0G7
A0A6M8B0U1
A0A6M8B0W6
A0A6M8B0Y1
A0A6M8B0Y9
A0A6M8B102
A0A6M8B116
A0A6M8DVY1
A0A6M8DXF3
A0A6M8E0B4
A0A6M8E0D2
A0A6M8E0E3
A0A6M8E0G4
A0A6M8E0J0
A0A6M8E0L9
A0A6M8E0Q4
A0A6M8E0S6
A0A6M8E0U9
A0A6M8E0V4
A0A6M8E0V7
A0A6M8E0Z2
A0A6M8E106
A0A6M8E112
A0A6M8E142
A0A6M8E148
A0A6M8E156
A0A6M8E157
A0A6M8E163
A0A6M8E171
A0A6M8E177
A0A6M8E1A3
A0A6M8E1B6
A0A6M8E1B7
A0A6M8E1C6
A0A6M8E1D0
A0A6M8E1D7
A0A6M8E1E3
A0A6M8E1F2
A0A6M8E1F8
A0A6M8E1F9
A0A6M8E1G1
A0A6M8E1G6
A0A6M8E1G9
A0A6M8E1K6
A0A6M8E1L8
A0A6M8E1M1
A0A6M8E1M5
A0A6M8E1N5
A0A6M8E1P3
A0A6M8E1Q4
A0A6M8E1R9
A0A6M8E1S3
A0A6M8E1S4
A0A6M8E1T2
A0A6M8E1T4
A0A6M8E1V6
A0A6M8E1V8
A0A6M8E1W2
A0A6M8E1X0
A0A6M8E1X5
A0A6M8E1X6
A0A6M8E1Y2
A0A6M8E1Y5
A0A6M8E1Y8
A0A6M8E1Z1
A0A6M8E1Z3
A0A6M8E1Z8
A0A6M8E206
A0A6M8E214
A0A6M8E219
A0A6M8E231
A0A6M8E234
A0A6M8E243
A0A6M8E247
A0A6M8E250
A0A6M8E256
A0A6M8E257
A0A6M8E265
A0A6M8E276
A0A6M8E279
A0A6M8E286
A0A6M8E288
A0A6M8E295
A0A6M8E2A5
A0A6M8E2A8
A0A6M8E2B2
A0A6M8E2C1
A0A6M8E2C7
A0A6M8E2D1
A0A6M8E2D3
A0A6M8E2D9
A0A6M8E2E1
A0A6M8E2F3
A0A6M8E2G4
A0A6M8E2H0
A0A6M8E2H1
A0A6M8E2I0
A0A6M8E2I8
A0A6M8E2J7
A0A6M8E2K7
A0A6M8E2L3
A0A6M8E2M8
A0A6M8E2P7
A0A6M8E2Q9
A0A6M8E2R3
A0A6M8E2R8
A0A6M8E2S2
A0A6M8E2T2
A0A6M8E2T9
A0A6M8E2W0
A0A6M8E2X6
A0A6M8E2Y7
A0A6M8E2Z2
A0A6M8E2Z8
A0A6M8E320
A0A6M8E329
A0A6M8E331
A0A6M8E338
A0A6M8E350
A0A6M8E355
A0A6M8E367
A0A6M8E375
A0A6M8E391
A0A6M8E3A1
A0A6M8E3A2
A0A6M8E3A8
A0A6M8E3B7
A0A6M8E3C5
A0A6M8E3C7
A0A6M8E3E2
A0A6M8E3F8
A0A6M8E3F9
A0A6M8E3G9
A0A6M8E3L8
A0A6M8E3N3
A0A6M8E3P9
A0A6M8E3Q8
A0A6M8E3R7
A0A6M8E481
A0A6M8E495
A0A6M8E4A2
A0A6M8E4E6
A0A6M8E4I8
A0A6M8E4J9
A0A6M8E4L5
A0A6M8E4P0
A0A6M8E4Q3
A0A6M8E4R4
A0A6M8E4S6
A0A6M8E4U3
A0A6M8E4V0
A0A6M8E4X6
A0A6M8E4Y2
A0A6M8E4Z7
A0A6M8E538
A0A6M8E557
A0A6M8E570
A0A6M8E587
A0A6M8E5C0
A0A6M8E5C3
A0A6M8E5C7
A0A6M8E5E6
A0A6M8E5F5
A0A6M8E5F8
A0A6M8E5H5
A0A6M8E5I0
A0A6M8E5J1
A0A6M8E5K2
A0A6M8E5L2
A0A6M8E5L6
A0A6M8E5M5
A0A6M8E5Q7
A0A6M8E5R4
A0A6M8E5R9
A0A6M8E5S4
A0A6M8E5S9
A0A6M8E5U8
A0A6M8E5V0
A0A6M8E5V7
A0A6M8E5W8
A0A6M8E5Z3
A0A6M8E600
A0A6M8E601
A0A6M8E607
A0A6M8E616
A0A6M8E626
A0A6M8E632
A0A6M8E634
A0A6M8E646
A0A6M8E652
A0A6M8E669
A0A6M8E678
A0A6M8E680
A0A6M8E688
A0A6M8E689
A0A6M8E696
A0A6M8E6B1
A0A6M8E6T5
A0A6M8E6U3
A0A6M8E6V0
A0A6M8E6V8
A0A6M8E6W7
A0A6M8E6X8
A0A6M8E711
A0A6M8E722
A0A6M8E736
A0A6M8E772
A0A6M8E7C9
A0A6M8E7D9
A0A6M8E7G3
A0A6M8E7K7
A0A6M8E7M0
A0A6M8E7P2
A0A6M8E7Q3
A0A6M8E8E7
A0A6M8E8G7
A0A6M8E8H8
A0A6M8E8I1
A0A6M8E8M5
A0A6M8E8R2
A0A6M8E8S6
A0A6M8E8T4
A0A6M8E8U6
A0A6M8E8V0
A0A6M8E903
A0A6M8E938
A0A6M8E954
A0A6M8E969
A0A6M8E9A1
A0A6M8E9D3
A0A6M8E9J4
A0A6M8E9K2
A0A6M8E9L7
A0A6M8E9N7
A0A6M8E9P8
A0A6M8E9Q8
A0A6M8E9S0
A0A6M8E9V1
A0A6M8E9W1
A0A6M8E9W9
A0A6M8E9X8
A0A6M8E9Z5
A0A6M8EA39
A0A6M8EA64
A0A6M8EA79
A0A6M8EAA2
A0A6M8EAB3
A0A6M8EAC5
A0A6M8EAD6
A0A6M8EAF9
A0A6M8EAJ3
A0A6M8EAK6
A0A6M8EAM8
A0A6M8EAP0
A0A6M8EBS8
A0A6M8EBT8
A0A6M8EBV6
A0A6M8EBW4
A0A6M8EBW6
A0A6M8EBX8
A0A6M8EBZ0
A0A6M8EBZ9
A0A6M8EC31
A0A6M8EC75
A0A6M8EC83
A0A6M8EC95
A0A6M8ECA4
A0A6M8ECC2
A0A6M8ECF6
A0A6M8ECG3
A0A6M8ECJ2
A0A6M8ECK4
A0A6M8ECM0
A0A6M8ECQ4
A0A6M8ECR9
A0A6M8ECS7
A0A6M8ECT5
A0A6M8ECZ9
A0A6M8ED29
A0A6M8ED60
A0A6M8ED78
A0A6M8EDC3
A0A6M8EDI4
A0A6M8EDL4
A0A6M8EDN3
A0A6M8EDN9
A0A6M8EHT0
A0A6M8EHU0
A0A6M8EHW7
A0A6M8EHX3
A0A6M8EHX8
A0A6M8EHY9
A0A6M8EI04
A0A6M8EI16
A0A6M8EI23
A0A6M8EI32
A0A6M8EI67
A0A6M8EI75
A0A6M8EIA1
A0A6M8EIC1
A0A6M8EIE1
A0A6M8EIF8
A0A6M8EIG6
A0A6M8EIH6
A0A6M8EIM8
A0A6M8EIQ2
A0A6M8EIR3
A0A6M8EIS8
A0A6M8EIU4
A0A6M8EIV5
A0A6M8EIW6
A0A6M8EJ07
A0A6M8EJ22
A0A6M8EJ27
A0A6M8EJ31
A0A6M8EJ34
A0A6M8EJ42
A0A6M8EJ52
A0A6M8EJ71
A0A6M8EJ85
A0A6M8EJ90
A0A6M8EJ93
A0A6M8EJA5
A0A6M8EJB3
A0A6M8EJC6
A0A6M8EJD5
A0A6M8EJE1
A0A6M8EJE2
A0A6M8EJE8
A0A6M8EJF2
A0A6M8EJH4
A0A6M8EJI1
A0A6M8EJI9
A0A6M8EJJ2
A0A6M8EJJ7
A0A6M8EJK0
A0A6M8EJL4
A0A6M8EJL8
A0A6M8EJM5
A0A6M8EJN2
A0A6M8EJN6
A0A6M8EJP8
A0A6M8EJQ4
A0A6M8EJQ6
A0A6M8EJR0
A0A6M8EJR5
A0A6M8EJR8
A0A6M8EJS4
A0A6M8EJT3
A0A6M8EJT8
A0A6M8EJV2
A0A6M8EJV9
A0A6M8EJW1
A0A6M8EJX7
A0A6M8EJZ3
A0A6M8EJZ9
A0A6M8EK03
A0A6M8EK09
A0A6M8EK19
A0A6M8EK24
A0A6M8EK29
A0A6M8EK37
A0A6M8EK40
A0A6M8EK57
A0A6M8EK69
A0A6M8EK83
A0A6M8EK95
A0A6M8EK99
A0A6M8EKA2
A0A6M8EKB2
A0A6M8EKC0
A0A6M8EKC3
A0A6M8EKD4
A0A6M8EKD6
A0A6M8EKE9
A0A6M8EKF3
A0A6M8EKG8
A0A6M8EKH2
A0A6M8EKH9
A0A6M8EKI2
A0A6M8EKL9
A0A6M8EKM8
A0A6M8EKN5
A0A6M8EKP3
A0A6M8EKY7
A0A6M8EL05
A0A6M8EL20
A0A6M8EL56
A0A6M8EL62
A0A6M8ELB1
A0A6M8ELD4
A0A6M8ELF4
A0A6M8ELG1
A0A6M8ELH0
A0A6M8ELQ4
A0A6M8ELR2
A0A6M8ELS1
A0A6M8ELS9
A0A6M8ELU0
A0A6M8ELU9
A0A6M8ELV9
A0A6M8ELX5
A0A6M8ELY4
A0A6M8ELZ2
A0A6M8EM02
A0A6M8EM26
A0A6M8EM32
A0A6M8EM37
A0A6M8EM44
A0A6M8EM55
A0A6M8EM65
A0A6M8EM91
A0A6M8EMG9
A0A6M8EMI0
A0A6M8EML9
A0A6M8EMM9
A0A6M8NKI7
A0A6M8NKK4
A0A6M8NKL0
A0A6M8NKM5
A0A6M8NKT7
A0A6M8NKV8
A0A6M8NKY4
A0A6M8NR32
A0A6M8NR35
A0A6M8NR47
A0A6M8NR60
A0A6M8NTI0
A0A6M8NTJ6
A0A6M8NTK4
A0A6M8NTL2
A0A6M8NTM1
A0A6M8NTM9
A0A6M8NUL0
A0A6M8NUL8
A0A6M8NUM3
A0A6M8NUN2
A0A6M8NUN6
A0A6M8NUQ4
A0A6M8NXL0
A0A6M8NXN6
A0A6M8NXN8
A0A6M8NXP6
A0A6M8NXS2
A0A6M8NXS6
A0A6M8NXU6
A0A6M8NXV2
A0A6M8NY71
A0A6M8NYA8
A0A6M8NZK6
A0A6M8NZL5
A0A6M8NZM4
A0A6M8NZP6
A0A6M8P1S1
A0A6M8P1T2
A0A6M8P1U0
A0A6M8P1U6
A0A6M8P1V4
A0A6M8P971
A0A6M8P976
A0A6M8P979
A0A6M8P981
A0A6M8P987
A0A6M8P9A7
A0A6M8P9D1
A0A6M8P9I0
A0A6M8P9J2
A0A6M8P9L7
A0A6M8P9M1
A0A6M8P9N7
A0A6M8P9S1
A0A6M8P9T0
A0A6M8P9T5
A0A6M8P9T6
A0A6M8P9U1
A0A6M8P9U3
A0A6M8P9U8
A0A6M8P9V5
A0A6M8P9W1
A0A6M8P9W4
A0A6M8P9W6
A0A6M8P9X7
A0A6M8P9X8
A0A6M8P9Z0
A0A6M8P9Z5
A0A6M8P9Z7
A0A6M8PA03
A0A6M8PA05
A0A6M8PA12
A0A6M8PA15
A0A6M8PA32
A0A6M8PA43
A0A6M8PA48
A0A6M8PA55
A0A6M8PA57
A0A6M8PA60
A0A6M8PA63
A0A6M8PA66
A0A6M8PA68
A0A6M8PA75
A0A6M8PA79
A0A6M8PA82
A0A6M8PA93
A0A6M8PAA2
A0A6M8PAA7
A0A6M8PAB3
A0A6M8PAC2
A0A6M8PAC7
A0A6M8PAD8
A0A6M8PAE0
A0A6M8PAE3
A0A6M8PAE9
A0A6M8PAF1
A0A6M8PAF5
A0A6M8PAG3
A0A6M8PAH5
A0A6M8PAI9
A0A6M8PAK5
A0A6M8PB42
A0A6M8PB55
A0A6M8PB60
A0A6M8PB75
A0A6M8PB93
A0A6M8PB99
A0A6M8PBA2
A0A6M8PBA9
A0A6M8PBB2
A0A6M8PBB6
A0A6M8PBB7
A0A6M8PBB9
A0A6M8PBC5
A0A6M8PBC6
A0A6M8PBD8
A0A6M8PBE2
A0A6M8PBE9
A0A6M8PBG0
A0A6M8PBG6
A0A6M8PBH0
A0A6M8PD33
A0A6M8PD43
A0A6M8PD50
A0A6M8PD68
A0A6M8PD82
A0A6M8PD88
A0A6M8PDB8
A0A6M8PDC4
A0A6M8PDD0
A0A6M8PDD8
A0A6M8PDE3
A0A6M8PDG0
A0A6M8PDG4
A0A6M8PDI7
A0A6M8PDP4
A0A6M8PDQ1
A0A6M8PDR7
A0A6M8PDS2
A0A6M8PDT4
A0A6M8PDT6
A0A6M8PDU3
A0A6M8PDU8
A0A6M8PDU9
A0A6M8PDX1
A0A6M8PDY1
A0A6M8PDY8
A0A6M8PDZ8
A0A6M8PE20
A0A6M8PE26
A0A6M8PE33
A0A6M8PE39
A0A6M8PE59
A0A6M8PE67
A0A6M8PE75
A0A6M8PE76
A0A6M8PE87
A0A6M8PE93
A0A6M8PE95
A0A6M8PE99
A0A6M8PEA4
A0A6M8PEA9
A0A6M8PEB5
A0A6M8PEB7
A0A6M8PEC9
A0A6M8PEE3
A0A6M8PEE8
A0A6M8PEF2
A0A6M8PEF8
A0A6M8PEG3
A0A6M8PEG9
A0A6M8PEI2
A0A6M8PEI7
A0A6M8PEI9
A0A6M8PEP0
A0A6M8PEP9
A0A6M8PER0
A0A6M8PER5
A0A6M8PES7
A0A6M8PET1
A0A6M8PET8
A0A6M8PEU2
A0A6M8PEV4
A0A6M8PEW1
A0A6M8PF06
A0A6M8PF13
A0A6M8PF20
A0A6M8PF26
A0A6M8PF32
A0A6M8PF48
A0A6M8PF65
A0A6M8PF68
A0A6M8PF80
A0A6M8PF87
A0A6M8PF95
A0A6M8PFC3
A0A6M8PFC9
A0A6M8PFD7
A0A6M8PFE9
A0A6M8PFF6
A0A6M8PFR5
A0A6M8PFS2
A0A6M8PFX3
A0A6M8PFY7
A0A6M8PFZ7
A0A6M8PG08
A0A6M8PG18
A0A6M8PG20
A0A6M8PG21
A0A6M8PG27
A0A6M8PG28
A0A6M8PG40
A0A6M8PG44
A0A6M8PG52
A0A6M8PG56
A0A6M8PG60
A0A6M8PG62
A0A6M8PG63
A0A6M8PG84
A0A6M8PGB8
A0A6M8PGC4
A0A6M8PGD2
A0A6M8PGD7
A0A6M8PGE8
A0A6M8PGF4
A0A6M8PGI1
A0A6M8PGI5
A0A6M8PGJ3
A0A6M8PGJ8
A0A6M8PGK5
A0A6M8PGL9
A0A6M8PGM4
A0A6M8PGN9
A0A6M8PGP7
A0A6M8PGR6
A0A6M8PGS4
A0A6M8PGU8
A0A6M8PGV8
A0A6M8PHR4
A0A6M8PHS0
A0A6M8PHS5
A0A6M8PHS7
A0A6M8PHT0
A0A6M8PHT9
A0A6M8PHV9
A0A6M8PHW2
A0A6M8PHW5
A0A6M8PHW7
A0A6M8PHX0
A0A6M8PHY9
A0A6M8PHZ2
A0A6M8PM81
A0A6M8PMA9
A0A6M8PMB5
A0A6M8PMD4
A0A6M8PME6
A0A6M8PMF8
A0A6M8PMG6
A0A6M8PMH5
A0A6M8PMI5
A0A6M8PMK2
A0A6M8PML6
A0A6M8PMN4
A0A6M8PMN8
A0A6M8PMP6
A0A6M8PMQ3
A0A6M8PMQ6
A0A6M8PMR0
A0A6M8PMR3
A0A6M8PMS6
A0A6M8PMS9
A0A6M8PMU5
A0A6M8PMW3
A0A6M8PMX8
A0A6M8PN02
A0A6M8PN10
A0A6M8PN22
A0A6M8PN27
A0A6M8PN33
A0A6M8PN44
A0A6M8PND9
A0A6M8PNE9
A0A6M8PNG4
A0A6M8PNH4
A0A6M8PNI9
A0A6M8PNK0
A0A6M8PNP1
A0A6M8PNQ4
A0A6M8PNS3
A0A6M8PNT0
A0A6M8PNT4
A0A6M8PNU8
A0A6M8PNW1
A0A6M8PNX0
A0A6M8PNX9
A0A6M8PNY7
A0A6M8PNZ2
A0A6M8PNZ5
A0A6M8PP04
A0A6M8PP10
A0A6M8PP20
A0A6M8PP22
A0A6M8PP31
A0A6M8PP38
A0A6M8PP44
A0A6M8PP53
A0A6M8PP55
A0A6M8PP56
A0A6M8PP65
A0A6M8PP67
A0A6M8PP68
A0A6M8PP69
A0A6M8PP77
A0A6M8PP79
A0A6M8PP81
A0A6M8PP89
A0A6M8PP91
A0A6M8PP98
A0A6M8PPA5
A0A6M8PPA9
A0A6M8PPB0
A0A6M8PPB4
A0A6M8PPB7
A0A6M8PPC0
A0A6M8PPC6
A0A6M8PPC8
A0A6M8PPD4
A0A6M8PPD6
A0A6M8PPE7
A0A6M8PPF3
A0A6M8PPF5
A0A6M8PPF8
A0A6M8PPG5
A0A6M8PPG6
A0A6M8PPH1
A0A6M8PPI1
A0A6M8PPI2
A0A6M8PPI3
A0A6M8PPI9
A0A6M8PPJ2
A0A6M8PPJ6
A0A6M8PPJ9
A0A6M8PPL2
A0A6M8PPL6
A0A6M8PPM0
A0A6M8PPM4
A0A6M8PPM5
A0A6M8PPP1
A0A6M8PPP6
A0A6M8PPQ3
A0A6M8PPQ5
A0A6M8PPQ9
A0A6M8PPR0
A0A6M8PPR7
A0A6M8PPT2
A0A6M8PPT8
A0A6M8PPU7
A0A6M8PPW2
A0A6M8PPW8
A0A6M8PPX0
A0A6M8PPX1
A0A6M8PPX3
A0A6M8PPX8
A0A6M8PPY1
A0A6M8PPZ2
A0A6M8PQ01
A0A6M8PQ06
A0A6M8PQ07
A0A6M8PQ10
A0A6M8PQ16
A0A6M8PQ31
A0A6M8PQ40
A0A6M8PQ52
A0A6M8PQ60
A0A6M8PQ82
A0A6M8PQ90
A0A6M8PQA8
A0A6M8PQB3
A0A6M8PQC6
A0A6M8PQD8
A0A6M8PQE5
A0A6M8PQG2
A0A6M8PQG4
A0A6M8PQH2
A0A6M8PQJ1
A0A6M8PQK9
A0A6M8PQM7
A0A6M8PQP1
A0A6M8PQQ8
A0A6M8PQR2
A0A6M8PR05
A0A6M8PR10
A0A6M8PR13
A0A6M8PR39
A0A6M8PR51
A0A6M8PR54
A0A6M8PR66
A0A6M8PR70
A0A6M8PR80
A0A6M8PRA2
A0A6M8PRB7
A0A6M8PRD3
A0A6M8PRG2
A0A6M8PRI6
A0A6M8PRI9
A0A6M8PRJ5
A0A6M8PRK6
A0A6M8PRK7
A0A6M8PRL4
A0A6M8PRL6
A0A6M8PRL9
A0A6M8PRM7
A0A6M8PRM9
A0A6M8PRR7
A0A6M8PRS3
A0A6M8PRT2
A0A6M8PRT4
A0A6M8PRU8
A0A6M8PRV0
A0A6M8PRW0
A0A6M8PRW9
A0A6M8PRY1
A0A6M8PRZ0
A0A6M8PS09
A0A6M8PS15
A0A6M8PS55
A0A6M8PS59
A0A6M8PS66
A0A6M8PS95
A0A6M8PSB2
A0A6M8PSD3
A0A6M8PSE0
A0A6M8PTN0
A0A6M8PTN9
A0A6M8PTQ2
A0A6M8PTQ7
A0A6M8PTR9
A0A6M8PTV3
A0A6M8PTW6
A0A6M8PTY1
A0A6M8PTY7
A0A6M8PXB6
A0A6M8Q6J1
A0A6M8Q8U3
A0A6M8QC89
A0A6N0A122
A0A6N0A128
A0A6N0A142
A0A6N0A151
A0A6N0A161
A0A6N0A162
A0A6N0A165
A0A6N0A175
A0A6N0A181
A0A6N0A183
A0A6N0A195
A0A6N0A1A5
A0A6N0A1A6
A0A6N0A1A7
A0A6N0A1D3
A0A6N0A1D5
A0A6N0A1E0
A0A6N0A1E2
A0A6N0A1Q6
A0A6N0A1R7
A0A6N0A2K0
A0A6N0A2L7
A0A6N0A2N2
A0A6N0A2P0
A0A6N0A2P2
A0A6N0A2P5
A0A6N0A2Q2
A0A6N0A2R0
A0A6N0A2R4
A0A6N0A2S4
A0A6N0A2T4
A0A6N0A3E1
A0A6N0A3F3
A0A6N0A3G1
A0A6N0A3H1
A0A6N0A3H3
A0A6N0A3H7
A0A6N0A3I4
A0A6N0A3J0
A0A6N0A3J5
A0A6N0A3K0
A0A6N0A3N2
A0A6N0A3P4
A0A6N0A413
A0A6N0A421
A0A6N0A444
A0A6N0A467
A0A6S4HGS9
A0A6S4HIC2
A0A6S4HIY8
A0A6S6MNC7
A0A7D0FR25
A0A7D0FR27
A0A7D0FR29
A0A7D0FR40
A0A7D0FR46
A0A7D0FR64
A0A7D0FR74
A0A7D0FR88
A0A7D0FRA3
A0A7D0FRA9
A0A7D0FRB5
A0A7D0FRC2
A0A7D0FRD4
A0A7D0FRE1
A0A7D0FRG6
A0A7D0FRJ9
A0A7D0FRK2
A0A7D0FRL3
A0A7D0FRM4
A0A7D0FRM5
A0A7D0FRP8
A0A7D0FRP9
A0A7D0FRR8
A0A7D0FRS9
A0A7D0FRT1
A0A7D0FRT3
A0A7D0FRX7
A0A7D0FRY6
A0A7D0FRZ2
A0A7D0FRZ5
A0A7D0FS14
A0A7D0FS18
A0A7D0FS23
A0A7D0FS30
A0A7D0FS42
A0A7D0FS63
A0A7D0FS64
A0A7D0FS77
A0A7D0FSA0
A0A7D0FSA3
A0A7D0FSD2
A0A7D0FSE5
A0A7D0FSE6
A0A7D0FSF6
A0A7D0FSG3
A0A7D0FSH7
A0A7D0FSK2
A0A7D0FSK5
A0A7D0FSL6
A0A7D0FSM0
A0A7D0FSQ1
A0A7D0FSS1
A0A7D0FSS9
A0A7D0FST5
A0A7D0FST8
A0A7D0FSW6
A0A7D0FSX9
A0A7D0FSY3
A0A7D0FT01
A0A7D0FT05
A0A7D0FT48
A0A7D0FT97
A0A7D0FTE9
A0A7D0FTF5
A0A7D0FTK5
A0A7D0FTN5
A0A7D0FTP1
A0A7D0FTR8
A0A7D0H3B5
A0A7D0HX06
A0A7D0JJB5
A0A7D0JQN0
A0A7D0JQU2
A0A7D0JQU9
A0A7D0JRF3
A0A7D0JRG0
A0A7D0JRH3
A0A7D0JRI9
A0A7D0JRN1
A0A7D0JRQ9
A0A7D0JRR8
A0A7D0JRS3
A0A7D0JRS8
A0A7D0JRW4
A0A7D0JRW7
A0A7D0JRY8
A0A7D0JRZ3
A0A7D0JS08
A0A7D0JS13
A0A7D0JS46
A0A7D0JS55
A0A7D0JS71
A0A7D0JS93
A0A7D0JS97
A0A7D0JSA2
A0A7D0JSD9
A0A7D0JSF6
A0A7D0JSJ3
A0A7D0JSK3
A0A7D0JSM7
A0A7D0JSQ1
A0A7D0JST3
A0A7D0JSV0
A0A7D0JSV6
A0A7D0JSW3
A0A7D0JSX4
A0A7D0JSZ0
A0A7D0JT02
A0A7D0JT47
A0A7D0JT49
A0A7D0JT54
A0A7D0JT70
A0A7D0JT73
A0A7D0JT96
A0A7D0JTB1
A0A7D0JTB2
A0A7D0JTB9
A0A7D0JTD5
A0A7D0JTE1
A0A7D0JTU0
A0A7D0JX12
A0A7D0JX82
A0A7D0JXK7
A0A7D0JZK0
A0A7D0JZP6
A0A7D0K001
A0A7D0K025
A0A7D0K2A5
A0A7D0K2A7
A0A7D0K2H2
A0A7D0K2H8
A0A7D0K2U6
A0A7D0K2Y2
A0A7D0K362
A0A7D0K3D5
A0A7D0K3E5
A0A7D0K3G6
A0A7D0L6B3
A0A7D0L8Y3
A0A7D0LA39
A0A7D0LA41
A0A7D0LVX6
A0A7D0LW52
A0A7D3QMZ6
A0A7D3QN22
A0A7D3QN93
A0A7D3QT71
A0A7D3UA35
A0A7D3UCI6
A0A7D3UEU4
A0A7D3UG04
A0A7D3UIP0
A0A7D3UJZ2
A0A7D3UKE2
A0A7D3ULA9
A0A7D3ULE2
A0A7D3UMD5
A0A7D3UPU7
A0A7D3UXK5
A0A7D3UYF6
A0A7D3UYJ8
A0A7D3V058
A0A7D3V0X3
A0A7D3V2T3
A0A7D3V2U5
A0A7D3V5C0
A0A7D4VHY0
A0A7D4VJM3
A0A7D4VXP9
A0A7D4VXQ5
A0A7D4VXQ6
A0A7D4VYI9
A0A7D4VYJ8
A0A7D4W3A0
A0A7D4W729
A0A7D4WB30
A0A7D4WLM8
A0A7D4WWB5
A0A7D4WWC9
A0A7D4WWD1
A0A7D4WWD8
A0A7D4WWD9
A0A7D4WWE0
A0A7D4WWF1
A0A7D4WWG2
A0A7D4WWI0
A0A7D4WWL1
A0A7D4WWL9
A0A7D4WWM7
A0A7D4WWP2
A0A7D4WX01
A0A7D4WX24
A0A7D4WX33
A0A7D4X026
A0A7D4X039
A0A7D4X045
A0A7D4X4F6
A0A7D4X4H9
A0A7D4X5X7
A0A7D4X5Y4
A0A7D4XCH0
A0A7D4XCI4
A0A7D4XFG0
A0A7D4XFG9
A0A7D4XFH6
A0A7D4XFJ5
A0A7D5A025
A0A7D5A3R6
A0A7D5A3Y3
A0A7D5ABA5
A0A7D5ATT0
A0A7D5AUD2
A0A7D5AUD6
A0A7D5AUE9
A0A7D5AUF1
A0A7D5AWP1
A0A7D5AWP5
A0A7D5AY28
A0A7D5AYA1
A0A7D5AYB3
A0A7D5B731
A0A7D5B777
A0A7D5BA72
A0A7D5BBA2
A0A7D5BBB7
A0A7D5BFE5
A0A7D5BFF1
A0A7D5BFF9
A0A7D5BVD4
A0A7D5BVH2
A0A7D5BVH9
A0A7D5C0T5
A0A7D5DNA1
A0A7D5DNB4
A0A7D5DNC4
A0A7D5DNE1
A0A7D5DNG6
A0A7D5DNI1
A0A7D5DNU3
A0A7D5DPT7
A0A7D5DPU2
A0A7D5DPU7
A0A7D5DQE7
A0A7D5DQF7
A0A7D5DQX0
A0A7D5DQY5
A0A7D5DRL3
A0A7D5DRM6
A0A7D5DSJ2
A0A7D5DSK7
A0A7D5DSL6
A0A7D5DU05
A0A7D5DU12
A0A7D5DU18
A0A7D5DU29
A0A7D5FFA0
A0A7D5FFM0
A0A7D5FFN1
A0A7D5FFN8
A0A7D5FFP9
A0A7D5FGR2
A0A7D5FGS0
A0A7D5FH18
A0A7D5FH33
A0A7D5FJN3
A0A7D5FJQ4
A0A7D5FJX7
A0A7D5FJY3
A0A7D5FK03
A0A7D5FL20
A0A7D5FL31
A0A7D5FL74
A0A7D5FLL9
A0A7D5FLP0
A0A7D5FLQ5
A0A7D5FSS1
A0A7D5FST2
A0A7D5FSU6
A0A7D5FX30
A0A7D5FX47
A0A7D5G9I3
A0A7D5HHI7
A0A7D5HHJ7
A0A7D5HHK2
A0A7D5HJF2
A0A7D5HJF9
A0A7D5HJG6
A0A7D5HJH6
A0A7D5HK92
A0A7D5HKA3
A0A7D5HLS7
A0A7D5HLT3
A0A7D5HLU1
A0A7D5HLU7
A0A7D5HMS8
A0A7D5HMT8
A0A7D5HN31
A0A7D5HT28
A0A7D5HT40
A0A7D5HT55
A0A7D5I0C9
A0A7D5I0D8
A0A7D5I0F0
A0A7D5I5W0
A0A7D5I5W9
A0A7D5I5X6
A0A7D5I5Y2
A0A7D5IJP4
A0A7D5IJU0
A0A7D5JAH4
A0A7D5JAI4
A0A7D5JD73
A0A7D5JD89
A0A7D5JD96
A0A7D5JDJ6
A0A7D5JDL4
A0A7D5JEN5
A0A7D5JEP8
A0A7D5JEQ3
A0A7D5JER4
A0A7D5JER9
A0A7D5JIZ2
A0A7D5JJ01
A0A7D5JJ08
A0A7D5JJ18
A0A7D5JJM4
A0A7D5JJN2
A0A7D5JL74
A0A7D5JL92
A0A7D5JLA1
A0A7D5K0J0
A0A7D5K4A4
A0A7D5KNG7
A0A7D5UMY9
A0A7D5UN12
A0A7D5UN16
A0A7D5UN47
A0A7D5XYL6
A0A7D5XYM0
A0A7D5XYN4
A0A7D5XZJ1
A0A7D5XZJ6
A0A7D5XZK1
A0A7D5XZK8
A0A7D5Y0B8
A0A7D5Y0C0
A0A7D5Y0R6
A0A7D5Y0S0
A0A7D5Y2R2
A0A7D5Y2S1
A0A7D5Y3F3
A0A7D5Y3F8
A0A7D5Y3G4
A0A7D5Y3I6
A0A7D5Y3I9
A0A7D5Y3J5
A0A7D5Y3V1
A0A7D5Y730
A0A7D5Y738
A0A7D5Y746
A0A7D5YJ29
A0A7D5ZKM4
A0A7D5ZXE6
A0A7D6A0K2
A0A7D6BXV5
A0A7D6BXY2
A0A7D6BXZ2
A0A7D6BZ30
A0A7D6BZ40
A0A7D6C079
A0A7D6C085
A0A7D6C362
A0A7D6C365
A0A7D6C4S0
A0A7D6C6W0
A0A7D6C6W5
A0A7D6C6X1
A0A7D6C6X8
A0A7D6C6Y2
A0A7D6C7V7
A0A7D6C7W1
A0A7D6C876
A0A7D6C878
A0A7D6C9P1
A0A7D6C9P5
A0A7D6C9P8
A0A7D6C9Q2
A0A7D6CBU2
A0A7D6CBU6
A0A7D6CBV0
A0A7D7Q0L3
A0A7G1GDN1
A0A7G1H6H5
A0A7G1KYF4
A0A7G1KYX7
A0A7G1KZW0
A0A7G1L1L8
A0A7G1L4T6
A0A7G3I2B1
A0A7G3I2F0
A0A7G3I2F9
A0A7G3I2G0
A0A7G3I2I7
A0A7G3I2Q8
A0A7G3I2R7
A0A7G3I2V7
A0A7G3I362
A0A7G3I394
A0A7G3I3B0
A0A7G3LBD8
A0A7G4RBC2
A0A7G4WEM4
A0A7G4WFP2
A0A7G4WFP3
A0A7G4WFP4
A0A7G4WFP5
A0A7G4WFP6
A0A7G6J4K2
A0A7G6J4K3
A0A7G6J4K4
A0A7G6J4K5
A0A7G6J4K6
A0A7G6J4K7
A0A7G6J4K9
A0A7G7FEU2
A0A7G7FEU4
A0A7G7XNT4
A0A7G7XNT5
A0A7G7XQR6
A0A7G7XQR9
A0A7G7XQS3
A0A7G7XQS4
A0A7G7XQS7
A0A7G7XQS8
A0A7G7XQT1
A0A7G7XQT2
A0A7G7XQT6
A0A7G7XQT7
A0A7G7XQT8
A0A7G7XQT9
A0A7G7XQU0
A0A7G7XQU1
A0A7G7XQU2
A0A7G7XQU3
A0A7G7XQU6
A0A7G7XQU7
A0A7G7XQU8
A0A7G7XQU9
A0A7G7XQV0
A0A7G7XQV1
A0A7G7XQV2
A0A7G7XQV3
A0A7G7XQV7
A0A7G7XQV8
A0A7G7XQV9
A0A7G7XQW0
A0A7G7XQW1
A0A7G7XQW2
A0A7G7XQW4
A0A7G7XQW6
A0A7G7XQW7
A0A7G7XQW8
A0A7G7XQW9
A0A7G7XQX0
A0A7G7XQX1
A0A7G7XQX2
A0A7G7XQX3
A0A7G7XQX4
A0A7G7XQX6
A0A7G7XQY0
A0A7G7XQY5
A0A7G7XQY6
A0A7G7XQY7
A0A7G7XQZ0
A0A7G7YCE3
A0A7G7YCE4
A0A7G7YCE5
A0A7G7YCE6
A0A7G7YCE8
A0A7G7YCF0
A0A7G7YCF1
A0A7G7YCF5
A0A7G7YCF6
A0A7G7YCF9
A0A7G7YCG0
A0A7G7YCG3
A0A7G7YCG4
A0A7G7YCG8
A0A7G7YCH2
A0A7G7YCH3
A0A7G7YCH4
A0A7G7YCH5
A0A7G7YCH6
A0A7G7YCH7
A0A7G7YCI0
A0A7G7YCI1
A0A7G7YCI2
A0A7G7YCI3
A0A7G7YCI4
A0A7G7YCI5
A0A7G7YCI7
A0A7G7YCI8
A0A7G7YCI9
A0A7G7YCJ0
A0A7G7YCJ2
A0A7G7YCJ3
A0A7G7YCJ4
A0A7G7YCJ5
A0A7G7YCJ6
A0A7G7YCJ7
A0A7G7YCJ8
A0A7G7YCK0
A0A7G7YCK1
A0A7G7YCK2
A0A7G7YCK8
A0A7G7YCL2
A0A7G7YCL6
A0A7G7YCL7
A0A7G7YCL8
A0A7G7YCM4
A0A7G7YCM5
A0A7G7YFJ3
A0A7G7YFQ1
A0A7G7YFR2
A0A7G7YFS1
A0A7G8JUP8
A0A7G8JUP9
A0A7G8JUQ0
A0A7G8JUQ1
A0A7G8JUQ2
A0A7G8PYR0
A0A7G8PYR1
A0A7G9J0X9
A0A7G9M4U8
A0A7G9M4U9
A0A7G9M4V0
A0A7G9M4V1
A0A7G9M4V3
A0A7G9M4V5
A0A7G9M4V6
A0A7G9M4W0
A0A7G9M4W1
A0A7G9M4W4
A0A7G9M4W5
A0A7G9M4W8
A0A7G9M4W9
A0A7G9M4X3
A0A7G9M4X7
A0A7G9M4X8
A0A7G9M4X9
A0A7G9M4Y0
A0A7G9M4Y1
A0A7G9M4Y2
A0A7G9M4Y5
A0A7G9M4Y6
A0A7G9M4Y7
A0A7G9M4Y8
A0A7G9M4Y9
A0A7G9M4Z0
A0A7G9M4Z2
A0A7G9M4Z3
A0A7G9M4Z4
A0A7G9M4Z5
A0A7G9M4Z6
A0A7G9M4Z8
A0A7G9M500
A0A7G9M501
A0A7G9M502
A0A7G9M503
A0A7G9M504
A0A7G9M505
A0A7G9M506
A0A7G9M507
A0A7G9M508
A0A7G9M510
A0A7G9M511
A0A7G9M514
A0A7G9M517
A0A7G9M521
A0A7G9M526
A0A7G9M527
A0A7G9M533
A0A7G9M8B6
A0A7G9M8B8
A0A7G9M8B9
A0A7G9M8C0
A0A7G9M8C1
A0A7G9M8C3
A0A7G9M8C5
A0A7G9M8C6
A0A7G9M8D0
A0A7G9M8D1
A0A7G9M8D4
A0A7G9M8D5
A0A7G9M8D8
A0A7G9M8D9
A0A7G9M8E3
A0A7G9M8E7
A0A7G9M8E8
A0A7G9M8E9
A0A7G9M8F0
A0A7G9M8F1
A0A7G9M8F2
A0A7G9M8F5
A0A7G9M8F6
A0A7G9M8F7
A0A7G9M8F8
A0A7G9M8F9
A0A7G9M8G0
A0A7G9M8G3
A0A7G9M8G4
A0A7G9M8G5
A0A7G9M8G6
A0A7G9M8G8
A0A7G9M8H0
A0A7G9M8H1
A0A7G9M8H2
A0A7G9M8H3
A0A7G9M8H4
A0A7G9M8H5
A0A7G9M8H6
A0A7G9M8H7
A0A7G9M8H8
A0A7G9M8I1
A0A7G9M8I4
A0A7G9M8J0
A0A7G9M8J4
A0A7G9M8J5
A0A7G9M8K0
A0A7G9M8K1
A0A7G9TUL7
A0A7G9TUL8
A0A7G9TUL9
A0A7G9TUM0
A0A7G9TUM1
A0A7G9TUM2
A0A7G9TUM3
A0A7G9TUM4
A0A7G9TUM6
A0A7G9TUN0
A0A7G9TUN1
A0A7G9TUN4
A0A7G9TUN8
A0A7G9TUP2
A0A7G9TUP3
A0A7G9TUP7
A0A7G9TUP9
A0A7H0DJ45
A0A7H0DJ46
A0A7H0DJ47
A0A7H0DJ48
A0A7H0DJ50
A0A7H0DJ52
A0A7H0DJ53
A0A7H0DJ57
A0A7H0DJ58
A0A7H0DJ61
A0A7H0DJ62
A0A7H0DJ65
A0A7H0DJ66
A0A7H0DJ70
A0A7H0DJ74
A0A7H0DJ75
A0A7H0DJ76
A0A7H0DJ77
A0A7H0DJ78
A0A7H0DJ81
A0A7H0DJ82
A0A7H0DJ83
A0A7H0DJ84
A0A7H0DJ85
A0A7H0DJ86
A0A7H0DJ87
A0A7H0DJ89
A0A7H0DJ90
A0A7H0DJ91
A0A7H0DJ92
A0A7H0DJ94
A0A7H0DJ96
A0A7H0DJ97
A0A7H0DJ98
A0A7H0DJ99
A0A7H0DJA0
A0A7H0DJA1
A0A7H0DJA2
A0A7H0DJA3
A0A7H0DJA4
A0A7H0DJA7
A0A7H0DJB0
A0A7H0DJB3
A0A7H0DJB7
A0A7H0DJC1
A0A7H0DJC2
A0A7H0DJC7
A0A7H0DJC8
A0A7H1C8C0
A0A7H1C8C1
A0A7H1C8C2
A0A7H1C8C3
A0A7H1C8C4
A0A7H1C8E0
A0A7H1C8E1
A0A7H1C8E2
A0A7H1C8E9
A0A7H1C8F0
A0A7H1C8F1
A0A7H1C8F2
A0A7H1C8F3
A0A7H1C8F4
A0A7H1C8F5
A0A7H1C8F6
A0A7H1C8F7
A0A7H1C8F8
A0A7H1C8F9
A0A7H1C8H0
A0A7H1C8H1
A0A7H1C8H2
A0A7H1C8H8
A0A7H1C8H9
A0A7H1C8I0
A0A7H1C8I1
A0A7H1C8I2
A0A7H1C8I3
A0A7H1C8I4
A0A7H1C8I5
A0A7H1C8I6
A0A7H1JHC0
A0A7H1KJR8
A0A7H1KJS1
A0A7H1KJS2
A0A7H1KJT2
A0A7H1KJT6
A0A7H1KJT7
A0A7H1KJU0
A0A7H1KJU5
A0A7H1KJU6
A0A7H1KJU8
A0A7H1KJU9
A0A7H1KJV0
A0A7H1KJV3
A0A7H1KJV5
A0A7H1KJV6
A0A7H1KJV7
A0A7H1KJV8
A0A7H1KJW0
A0A7H1KJW1
A0A7H1KJW2
A0A7H1KJW3
A0A7H1KJW6
A0A7H1KJW7
A0A7H1KJW9
A0A7H1KJX0
A0A7H1KJX1
A0A7H1KJX2
A0A7H1KJX3
A0A7H1KJX5
A0A7H1KJX7
A0A7H1KJX8
A0A7H1KJY0
A0A7H1KJY1
A0A7H1KJY7
A0A7H1KJY8
A0A7H1KJY9
A0A7H1KJZ0
A0A7H1KJZ1
A0A7H1KJZ2
A0A7H1KJZ4
A0A7H1KJZ5
A0A7H1KJZ6
A0A7H1KJZ8
A0A7H1KJZ9
A0A7H1KK00
A0A7H1KK01
A0A7H1KK02
A0A7H1KK03
A0A7H1KK04
A0A7H1KK05
A0A7H1KK10
A0A7H1KK20
A0A7H1KK24
A0A7H1KK44
A0A7H1KK74
A0A7H1KK84
A0A7H1KK94
A0A7H1KK96
A0A7H1KK97
A0A7H1KKA7
A0A7H1KKB0
A0A7H1KKB1
A0A7H1KKB5
A0A7H1KKC0
A0A7H1KKC1
A0A7H1KKC3
A0A7H1KKC4
A0A7H1KKC7
A0A7H1KKC9
A0A7H1KKD0
A0A7H1KKD1
A0A7H1KKD2
A0A7H1KKD4
A0A7H1KKD5
A0A7H1KKD6
A0A7H1KKD7
A0A7H1KKE0
A0A7H1KKE1
A0A7H1KKE3
A0A7H1KKE4
A0A7H1KKE5
A0A7H1KKE6
A0A7H1KKE7
A0A7H1KKE9
A0A7H1KKF1
A0A7H1KKF2
A0A7H1KKF4
A0A7H1KKF5
A0A7H1KKG1
A0A7H1KKG2
A0A7H1KKG3
A0A7H1KKG4
A0A7H1KKG5
A0A7H1KKG6
A0A7H1KKG8
A0A7H1KKG9
A0A7H1KKH1
A0A7H1KKH2
A0A7H1KKH3
A0A7H1KKH4
A0A7H1KKH5
A0A7H1KKH6
A0A7H1KKH7
A0A7H1KKH8
A0A7H1KKH9
A0A7H1KKI1
A0A7H1KKI3
A0A7H1KKI4
A0A7H1KKJ4
A0A7H1KKJ7
A0A7H1KKJ8
A0A7H1KKK2
A0A7H1KKK7
A0A7H1KKK8
A0A7H1KKL0
A0A7H1KKL1
A0A7H1KKL2
A0A7H1KKL6
A0A7H1KKL7
A0A7H1KKL8
A0A7H1KKL9
A0A7H1KKM0
A0A7H1KKM2
A0A7H1KKM3
A0A7H1KKM4
A0A7H1KKM5
A0A7H1KKM8
A0A7H1KKM9
A0A7H1KKN1
A0A7H1KKN2
A0A7H1KKN3
A0A7H1KKN4
A0A7H1KKN5
A0A7H1KKN8
A0A7H1KKP0
A0A7H1KKP1
A0A7H1KKP3
A0A7H1KKP4
A0A7H1KKQ0
A0A7H1KKQ1
A0A7H1KKQ2
A0A7H1KKQ3
A0A7H1KKQ4
A0A7H1KKQ5
A0A7H1KKQ6
A0A7H1KKQ7
A0A7H1KKQ9
A0A7H1KKR0
A0A7H1KKR1
A0A7H1KKR2
A0A7H1KKR3
A0A7H1KKR4
A0A7H1KKR5
A0A7H1KKR6
A0A7H1KKR7
A0A7H1KKR8
A0A7H1KKS0
A0A7H1KKS2
A0A7H1KKT2
A0A7H1KKT5
A0A7H1KKT6
A0A7H1KKT9
A0A7H1KKU0
A0A7H1KKU5
A0A7H1KKU6
A0A7H1KKU7
A0A7H1KKU9
A0A7H1KKV0
A0A7H1KKV3
A0A7H1KKV5
A0A7H1KKV6
A0A7H1KKV7
A0A7H1KKV8
A0A7H1KKW0
A0A7H1KKW1
A0A7H1KKW2
A0A7H1KKW3
A0A7H1KKW6
A0A7H1KKW8
A0A7H1KKW9
A0A7H1KKX0
A0A7H1KKX1
A0A7H1KKX2
A0A7H1KKX3
A0A7H1KKX5
A0A7H1KKX6
A0A7H1KKX8
A0A7H1KKX9
A0A7H1KKY1
A0A7H1KKY2
A0A7H1KKY8
A0A7H1KKY9
A0A7H1KKZ1
A0A7H1KKZ2
A0A7H1KKZ3
A0A7H1KKZ4
A0A7H1KKZ5
A0A7H1KKZ7
A0A7H1KKZ8
A0A7H1KKZ9
A0A7H1KL00
A0A7H1KL01
A0A7H1KL02
A0A7H1KL03
A0A7H1KL04
A0A7H1KL05
A0A7H1KL06
A0A7H1KL08
A0A7H1KL10
A0A7H1KL37
A0A7H1KL47
A0A7H1KL57
A0A7H1KL68
A0A7H1KL74
A0A7H1KL93
A0A7H1KL95
A0A7H1KL97
A0A7H1KLA7
A0A7H1KLA9
A0A7H1KLB0
A0A7H1KLB6
A0A7H1KLC0
A0A7H1KLC1
A0A7H1KLC3
A0A7H1KLC4
A0A7H1KLC8
A0A7H1KLC9
A0A7H1KLD0
A0A7H1KLD1
A0A7H1KLD2
A0A7H1KLD3
A0A7H1KLD5
A0A7H1KLD6
A0A7H1KLD7
A0A7H1KLE0
A0A7H1KLE2
A0A7H1KLE3
A0A7H1KLE4
A0A7H1KLE5
A0A7H1KLE6
A0A7H1KLE7
A0A7H1KLE9
A0A7H1KLF1
A0A7H1KLF2
A0A7H1KLF4
A0A7H1KLF5
A0A7H1KLF6
A0A7H1KLG2
A0A7H1KLG3
A0A7H1KLG4
A0A7H1KLG5
A0A7H1KLG6
A0A7H1KLG8
A0A7H1KLG9
A0A7H1KLH1
A0A7H1KLH2
A0A7H1KLH3
A0A7H1KLH4
A0A7H1KLH5
A0A7H1KLH6
A0A7H1KLH7
A0A7H1KLH8
A0A7H1KLH9
A0A7H1KLI0
A0A7H1KLI3
A0A7H1KLI4
A0A7H1KLJ4
A0A7H1KLJ7
A0A7H1KLJ8
A0A7H1KLK1
A0A7H1KLK7
A0A7H1KLK8
A0A7H1KLL0
A0A7H1KLL1
A0A7H1KLL5
A0A7H1KLL6
A0A7H1KLL7
A0A7H1KLL8
A0A7H1KLL9
A0A7H1KLM1
A0A7H1KLM2
A0A7H1KLM3
A0A7H1KLM4
A0A7H1KLM7
A0A7H1KLM8
A0A7H1KLN0
A0A7H1KLN1
A0A7H1KLN2
A0A7H1KLN3
A0A7H1KLN4
A0A7H1KLN6
A0A7H1KLN8
A0A7H1KLN9
A0A7H1KLP1
A0A7H1KLP2
A0A7H1KLP3
A0A7H1KLP9
A0A7H1KLQ0
A0A7H1KLQ1
A0A7H1KLQ3
A0A7H1KLQ4
A0A7H1KLQ5
A0A7H1KLQ6
A0A7H1KLQ8
A0A7H1KLQ9
A0A7H1KLR0
A0A7H1KLR1
A0A7H1KLR2
A0A7H1KLR3
A0A7H1KLR4
A0A7H1KLR5
A0A7H1KLR6
A0A7H1KLR8
A0A7H1KLS0
A0A7H1KLS1
A0A7H1KLT1
A0A7H1KLT4
A0A7H1KLT5
A0A7H1KLT8
A0A7H1KLU4
A0A7H1KLU5
A0A7H1KLU7
A0A7H1KLU8
A0A7H1KLV2
A0A7H1KLV3
A0A7H1KLV4
A0A7H1KLV5
A0A7H1KLV6
A0A7H1KLV8
A0A7H1KLV9
A0A7H1KLW0
A0A7H1KLW1
A0A7H1KLW4
A0A7H1KLW5
A0A7H1KLW7
A0A7H1KLW8
A0A7H1KLW9
A0A7H1KLX0
A0A7H1KLX1
A0A7H1KLX3
A0A7H1KLX4
A0A7H1KLX6
A0A7H1KLX8
A0A7H1KLX9
A0A7H1KLY5
A0A7H1KLY6
A0A7H1KLY7
A0A7H1KLY8
A0A7H1KLY9
A0A7H1KLZ0
A0A7H1KLZ1
A0A7H1KLZ2
A0A7H1KLZ3
A0A7H1KLZ5
A0A7H1KLZ6
A0A7H1KLZ7
A0A7H1KLZ8
A0A7H1KLZ9
A0A7H1KM00
A0A7H1KM01
A0A7H1KM02
A0A7H1KM03
A0A7H1KM05
A0A7H1KM07
A0A7H1KM08
A0A7H1KM18
A0A7H1KM22
A0A7H1KM23
A0A7H1KM27
A0A7H1KM31
A0A7H1KM32
A0A7H1KM33
A0A7H1KM35
A0A7H1KM36
A0A7H1KM40
A0A7H1KM41
A0A7H1KM42
A0A7H1KM43
A0A7H1KM44
A0A7H1KM46
A0A7H1KM47
A0A7H1KM48
A0A7H1KM49
A0A7H1KM52
A0A7H1KM53
A0A7H1KM55
A0A7H1KM56
A0A7H1KM57
A0A7H1KM58
A0A7H1KM59
A0A7H1KM61
A0A7H1KM63
A0A7H1KM64
A0A7H1KM66
A0A7H1KM67
A0A7H1KM73
A0A7H1KM74
A0A7H1KM75
A0A7H1KM76
A0A7H1KM77
A0A7H1KM79
A0A7H1KM80
A0A7H1KM81
A0A7H1KM83
A0A7H1KM84
A0A7H1KM85
A0A7H1KM86
A0A7H1KM87
A0A7H1KM88
A0A7H1KM89
A0A7H1KM90
A0A7H1KM91
A0A7H1KM96
A0A7H1KMA6
A0A7H1KMA8
A0A7H1KMB1
A0A7H1KMC6
A0A7H1KMD3
A0A7H1KMD9
A0A7H1KMF3
A0A7H1KMG0
A0A7H1KMG5
A0A7H1KMG6
A0A7H9SSE5
A0A7H9SSE6
A0A7H9SSF3
A0A7H9SSF8
A0A7H9SSG6
A0A7H9SSG7
A0A7H9SSG8
A0A7H9SSH1
A0A7H9SSH2
A0A7H9SSH5
A0A7H9SSI5
A0A7H9SSJ4
A0A7H9SSK4
A0A7H9ST44
A0A7H9ST57
A0A7H9ST64
A0A7H9ST71
A0A7H9ST76
A0A7H9STY4
A0A7H9STY8
A0A7H9STY9
A0A7H9SU00
A0A7H9SU05
A0A7H9SU29
A0A7H9SU41
A0A7H9SUQ8
A0A7H9SUS9
A0A7H9SVX1
A0A7H9SVY6
A0A7H9SVZ1
A0A7H9SVZ5
A0A7H9SWQ3
A0A7H9SWR3
A0A7I6JJ45
A0A7I6JN79
A0A7I6JVI0
A0A7I6JWZ5
A0A7I6JXL1
A0A7I6JZ33
A0A7I8EGL4
A0A7I8V2D3
A0A7L7RY69
A0A7L7RY74
A0A7L7RY81
A0A7L7RY87
A0A7L7RY89
A0A7L7RY91
A0A7L7RY92
A0A7L7RY95
A0A7L7RY96
A0A7L7RY97
A0A7L7RY98
A0A7L7RYA0
A0A7L7RYA1
A0A7L7RYA2
A0A7L7RYA3
A0A7L7RYA4
A0A7L7RYA5
A0A7L7RYB0
A0A7L7RYB3
A0A7L7RYB5
A0A7L7RYB6
A0A7L7RYB9
A0A7L7RYC1
A0A7L7RYC6
A0A7L7RYD5
A0A7L7RZF4
A0A7L7RZF6
A0A7L7RZG1
A0A7L7RZG2
A0A7L7RZG3
A0A7L7RZH0
A0A7L7S0C1
A0A7L7S0D5
A0A7L7S0D9
A0A7L7S0E0
A0A7L7S0E7
A0A7L7S0F1
A0A7L7S0F8
A0A7L7S0F9
A0A7L7S0G5
A0A7L7S0H1
A0A7L7S0H6
A0A7L7S1A4
A0A7L7S1A7
A0A7L7S1C2
A0A7L7S1D4
A0A7L7S1V7
A0A7L7S1W6
A0A7L7S1X9
A0A7L7S1Y4
A0A7L7S1Y6
A0A7L7S1Z0
A0A7L7S1Z4
A0A7L7S200
A0A7L7S204
A0A7L7S206
A0A7L7S212
A0A7L7S215
A0A7L7S216
A0A7L7S222
A0A7L7S228
A0A7L7S241
A0A7L7S244
A0A7L7S248
A0A7L7S253
A0A7L7S254
A0A7L7S263
A0A7L7S269
A0A7L7S281
A0A7L7S295
A0A7L7S2U1
A0A7L7S2W1
A0A7L7S2W8
A0A7L7S2X0
A0A7L7S2X7
A0A7L7S2Y5
A0A7L7S3B7
A0A7L7S3C2
A0A7L7S3D9
A0A7L7S3E1
A0A7L7S3G0
A0A7L7S3G5
A0A7L7S3H1
A0A7L7S3H9
A0A7L7S3I0
A0A7L7S3I8
A0A7L7S3J0
A0A7L7S3J3
A0A7L7S3K8
A0A7L7S3L4
A0A7L7S3L7
A0A7L7S3L9
A0A7L7S3M5
A0A7L7S3M8
A0A7L7S3N0
A0A7L7S3P2
A0A7L7S3P3
A0A7L7S3P9
A0A7L7S3Q5
A0A7L7S3R9
A0A7L7S3Y9
A0A7L7S404
A0A7L7S4A8
A0A7L7S4C0
A0A7L7S4D1
A0A7L7S4E1
A0A7L7S686
A0A7L7S6C2
A0A7L7S6F0
A0A7L7S6F7
A0A7L7S6H6
A0A7L7S6J2
A0A7L7S6L6
A0A7L7S7Q8
A0A7L7S7S8
A0A7L7S7U5
A0A7L7S7V6
A0A7L7S8K2
A0A7L7S8N6
A0A7L7S9J7
A0A7L7S9M2
A0A7L7S9M9
A0A7L7S9T8
A0A7L7S9W5
A0A7L7S9Y1
A0A7L7S9Z3
A0A7L7SA13
A0A7L7SBB0
A0A7L7SBB9
A0A7L7SBE2
A0A7L7SBF3
A0A7L7SBG5
A0A7L7SBJ9
A0A7L7SBR1
A0A7L7SBW3
A0A7L7SBX3
A0A7L7SCY1
A0A7L7SCZ5
A0A7L7SD04
A0A7L7SD09
A0A7L7SD10
A0A7L7SD11
A0A7L7SD15
A0A7L7SD19
A0A7L7SD23
A0A7L7SD25
A0A7L7SD28
A0A7L7SD31
A0A7L7SD35
A0A7L7SD41
A0A7L7SD43
A0A7L7SD45
A0A7L7SD51
A0A7L7SD61
A0A7L7SD68
A0A7L7SD70
A0A7L7SD72
A0A7L7SD86
A0A7L7SD88
A0A7L7SD96
A0A7L7SD98
A0A7L7SDA4
A0A7L7SDA5
A0A7L7SDA8
A0A7L7SDB6
A0A7L7SDB7
A0A7L7SDB9
A0A7L7SDC0
A0A7L7SDC8
A0A7L7SDC9
A0A7L7SDD1
A0A7L7SDD6
A0A7L7SDE1
A0A7L7SDE6
A0A7L7SDE9
A0A7L7SDF6
A0A7L7SDG2
A0A7L7SDG4
A0A7L7SDH1
A0A7L7SDH7
A0A7L7SDI1
A0A7L7SDI4
A0A7L7SDI7
A0A7L7SDJ0
A0A7L7SDJ3
A0A7L7SDJ4
A0A7L7SDJ9
A0A7L7SDK2
A0A7L7SDK4
A0A7L7SDK8
A0A7L7SDK9
A0A7L7SDL1
A0A7L7SDL4
A0A7L7SDL5
A0A7L7SDL7
A0A7L7SDM5
A0A7L7SDM7
A0A7L7SDM8
A0A7L7SDN1
A0A7L7SDN4
A0A7L7SDN6
A0A7L7SDN8
A0A7L7SDP1
A0A7L7SDP9
A0A7L7SDQ0
A0A7L7SDQ1
A0A7L7SDQ5
A0A7L7SDQ6
A0A7L7SDQ9
A0A7L7SDR3
A0A7L7SDR7
A0A7L7SDS1
A0A7L7SDS8
A0A7L7SDT1
A0A7L7SDU8
A0A7L7SDV5
A0A7L7SDW6
A0A7L7SDZ0
A0A7L7SFZ6
A0A7L7SG04
A0A7L7SG20
A0A7L7SG28
A0A7L7SG34
A0A7L7SG53
A0A7L7SG60
A0A7L7SG90
A0A7L7SGA1
A0A7L7SGB1
A0A7L7SGE3
A0A7L7SGF2
A0A7L7SGH2
A0A7L7SGK0
A0A7L7SGL1
A0A7L7SIL5
A0A7L7SIP3
A0A7L7SIQ4
A0A7L7SIS6
A0A7L7SIT3
A0A7L7SIU7
A0A7L7SIW0
A0A7L7SIX0
A0A7L7SJ57
A0A7L7SJ86
A0A7L7SJZ8
A0A7L7SK10
A0A7L7SK35
A0A7L7SK61
A0A7L7SKA0
A0A7L7SKD9
A0A7L7SKF4
A0A7L7SKG5
A0A7L7SKI4
A0A7L7SKJ6
A0A7L7SKL9
A0A7L7SKN2
A0A7L7SKP6
A0A7L7SKR8
A0A7L7SMS0
A0A7L7SMT3
A0A7L7SMW8
A0A7L7SMY3
A0A7L7SMZ2
A0A7L7SN01
A0A7L7SN11
A0A7L7SN23
A0A7L7SN34
A0A7L7SN60
A0A7L7SN80
A0A7L7SNA5
A0A7L7SNB7
A0A7L7SND7
A0A7L7SNG9
A0A7L7SNI4
A0A7L7SPC5
A0A7L7SPE7
A0A7L7SPH8
A0A7L7SPJ3
A0A7L7SPL5
A0A7L7SPM5
A0A7L7SPP7
A0A7L7SPQ7
A0A7L7SPS7
A0A7L7SPT8
A0A7L7SPW2
A0A7L7SPX0
A0A7L7SPX9
A0A7L7T2J1
A0A7L7T2K2
A0A7L7T2L7
A0A7L7T2M9
A0A7L7T2Q0
A0A7L7T2Q8
A0A7L7T2S8
A0A7L7T2U0
A0A7L7T2U8
A0A7L7T2V3
A0A7L7T2W2
A0A7L7T2W6
A0A7L7T2Y4
A0A7L7T306
A0A7L7T315
A0A7L7T320
A0A7L7T327
A0A7L7T361
A0A7L7T373
A0A7L7T385
A0A7L7T394
A0A7L7T3C1
A0A7L7T3C6
A0A7L7T3E6
A0A7L7T3H4
A0A7L7T3I8
A0A7L7T3K1
A0A7L7T3K9
A0A7L7T3L9
A0A7L7T3M5
A0A7L7T3N4
A0A7L7T3P0
A0A7L7T3Q7
A0A7L7T3R8
A0A7L7T3S6
A0A7L7T3T3
A0A7L7T3U0
A0A7L7T3W1
A0A7L7T3Y3
A0A7L7T3Z3
A0A7L7T3Z9
A0A7L7T411
A0A7L7T418
A0A7L7T444
A0A7L7T452
A0A7L7T475
A0A7L7T492
A0A7L7T4B7
A0A7L7T4D7
A0A7L7T4Y0
A0A7L7T4Z1
A0A7L7T4Z4
A0A7L7T507
A0A7L7T508
A0A7L7T510
A0A7L7T519
A0A7L7T520
A0A7L7T522
A0A7L7T526
A0A7L7T528
A0A7L7T529
A0A7L7T535
A0A7L7T537
A0A7L7T551
A0A7L7T552
A0A7L7T553
A0A7L7T556
A0A7L7T565
A0A7L7T569
A0A7L7T570
A0A7L7T573
A0A7L7T575
A0A7L7T583
A0A7L7T584
A0A7L7T588
A0A7L7T589
A0A7L7T591
A0A7L7T5A1
A0A7L7T5A4
A0A7L7T5A5
A0A7L7T5B0
A0A7L7T5B2
A0A7L7T5B8
A0A7L7T5C1
A0A7L7T5C2
A0A7L7T5C3
A0A7L7T5D1
A0A7L7T5D7
A0A7L7T5D8
A0A7L7T5E0
A0A7L7T5E8
A0A7L7T5F0
A0A7L7T5F3
A0A7L7T5F5
A0A7L7T5F6
A0A7L7T5G2
A0A7L7T5G5
A0A7L7T5G9
A0A7L7T5H4
A0A7L7T5H5
A0A7L7T5H7
A0A7L7T5H8
A0A7L7T5I4
A0A7L7T5I7
A0A7L7T5J1
A0A7L7T5J2
A0A7L7T5K4
A0A7L7T5K6
A0A7L7T5K9
A0A7L7T5L3
A0A7L7T5L5
A0A7L7T5M7
A0A7L7T5N0
A0A7L7T5N1
A0A7L7T5N3
A0A7L7T5N6
A0A7L7T5P0
A0A7L7T5P1
A0A7L7T5Q6
A0A7L7T5Q7
A0A7L7T5R0
A0A7L7T5R6
A0A7L7T5R9
A0A7L7T5S7
A0A7L7T5S8
A0A7L7T5T1
A0A7L7T5T2
A0A7L7T5T8
A0A7L7T5U2
A0A7L7T5U7
A0A7L7T5V2
A0A7L7T5V5
A0A7L7T5V8
A0A7L7T5W4
A0A7L7T5W5
A0A7L7T5X1
A0A7L7T5X2
A0A7L7T5X3
A0A7L7T5X4
A0A7L7T5Y1
A0A7L7T5Y3
A0A7L7T5Y5
A0A7L7T5Z1
A0A7L7T5Z2
A0A7L7T5Z3
A0A7L7T605
A0A7L7T609
A0A7L7T612
A0A7L7T617
A0A7L7T618
A0A7L7T620
A0A7L7T621
A0A7L7T622
A0A7L7T623
A0A7L7T630
A0A7L7T632
A0A7L7T633
A0A7L7T634
A0A7L7T642
A0A7L7T649
A0A7L7T656
A0A7L7T659
A0A7L7T660
A0A7L7T665
A0A7L7T666
A0A7L7T678
A0A7L7T687
A0A7L7T690
A0A7L7T696
A0A7L7T698
A0A7L7T699
A0A7L7T6A4
A0A7L7T6B7
A0A7L7T6B9
A0A7L7T6C8
A0A7L7T6D1
A0A7L7T6D2
A0A7L7T6D7
A0A7L7T6D9
A0A7L7T6E2
A0A7L7T6E7
A0A7L7T6E8
A0A7L7T6F4
A0A7L7T6F6
A0A7L7T6G3
A0A7L7T6G6
A0A7L7T6H1
A0A7L7T6H2
A0A7L7T6H4
A0A7L7T6H8
A0A7L7T6I3
A0A7L7T6I7
A0A7L7T6I8
A0A7L7T6I9
A0A7L7T6J5
A0A7L7T6J8
A0A7L7T6K4
A0A7L7T6K6
A0A7L7T6K7
A0A7L7T6L4
A0A7L7T6L6
A0A7L7T6L7
A0A7L7T6M3
A0A7L7T6M5
A0A7L7T6N3
A0A7L7T6N4
A0A7L7T6N5
A0A7L7T6P0
A0A7L7T6P9
A0A7L7T6Q1
A0A7L7T6Q5
A0A7L7T6R3
A0A7L7T6S0
A0A7L7T6S1
A0A7L7T6S7
A0A7L7T6S8
A0A7L7T6T1
A0A7L7T6T5
A0A7L7T6T9
A0A7L7T6U2
A0A7L7T6U3
A0A7L7T6U8
A0A7L7T6V4
A0A7L7T6W2
A0A7L7T6W4
A0A7L7T6X1
A0A7L7T6X5
A0A7L7T6Y3
A0A7L7T6Y5
A0A7L7T6Z2
A0A7L7T6Z3
A0A7L7T701
A0A7L7T716
A0A7L7T734
A0A7L7T743
A0A7L7T748
A0A7L7T757
A0A7L7T763
A0A7L7T777
A0A7L7T786
A0A7L7T793
A0A7L7T7A4
A0A7L7T7B4
A0A7L7T7D4
A0A7L7T7E1
A0A7L7T7G5
A0A7L7T7J2
A0A7L7T7K9
A0A7L7T7L9
A0A7L7T7M6
A0A7L7T7N4
A0A7L7T7P2
A0A7L7T7Q2
A0A7L7T7R1
A0A7L7T7T0
A0A7L7T7U7
A0A7L7T7V7
A0A7L7T7W5
A0A7L7T7X3
A0A7L7T7Y9
A0A7L7T818
A0A7L7T828
A0A7L7T839
A0A7L7T848
A0A7L7T855
A0A7L7T891
A0A7L7T897
A0A7L7T8B6
A0A7L7T8C6
A0A7L7T8E2
A0A7L7T8E9
A0A7L7T8F7
A0A7L7T8I6
A0A7L7T8J0
A0A7L7T8J5
A0A7L7T8K5
A0A7L7T8K7
A0A7L7T8L4
A0A7L7T8L9
A0A7L7T8M3
A0A7L7T8N2
A0A7L7T8N6
A0A7L7T8P3
A0A7L7T8P5
A0A7L7T8Q8
A0A7L7T8R0
A0A7L7T8R3
A0A7L7T8R9
A0A7L7T8S3
A0A7L7T8S7
A0A7L7T8T2
A0A7L7T8U9
A0A7L7T8V4
A0A7L7T8V7
A0A7L7T8W4
A0A7L7T8W9
A0A7L7T8Y0
A0A7L7T8Z4
A0A7L7T901
A0A7L7T902
A0A7L7T908
A0A7L7T919
A0A7L7T928
A0A7L7T932
A0A7L7T935
A0A7L7T940
A0A7L7T941
A0A7L7T948
A0A7L7T955
A0A7L7T965
A0A7L7T973
A0A7L7T977
A0A7L7T983
A0A7L7T987
A0A7L7T988
A0A7L7T9B9
A0A7L7T9C2
A0A7L7T9C9
A0A7L7T9E9
A0A7L7T9F6
A0A7L7T9F8
A0A7L7T9G5
A0A7L7T9H6
A0A7L7T9I7
A0A7L7T9J5
A0A7L7T9J7
A0A7L7T9K3
A0A7L7T9L2
A0A7L7T9N3
A0A7L7T9N5
A0A7L7T9P3
A0A7L7T9Q2
A0A7L7T9R2
A0A7L7T9S2
A0A7L7T9T2
A0A7L7T9T3
A0A7L7T9U2
A0A7L7T9U9
A0A7L7T9V8
A0A7L7T9W7
A0A7L7T9X4
A0A7L7T9Z0
A0A7L7T9Z8
A0A7L7TA01
A0A7L7TA07
A0A7L7TA15
A0A7L7TA16
A0A7L7TA24
A0A7L7TA29
A0A7L7TA44
A0A7L7TA51
A0A7L7TA60
A0A7L7TA61
A0A7L7TA65
A0A7L7TA67
A0A7L7TA76
A0A7L7TA84
A0A7L7TA99
A0A7L7TAA8
A0A7L7TAB5
A0A7L7TAB7
A0A7L7TAC3
A0A7L7TAE3
A0A7L7TAF3
A0A7L7TAH1
A0A7L7TAI3
A0A7L7TAJ1
A0A7L7TAK0
A0A7L7TAL9
A0A7L7TAM8
A0A7L7TBK6
A0A7L7TBP3
A0A7L7TBQ1
A0A7L7TBS3
A0A7L7TBV4
A0A7L7TBY6
A0A7L7TBZ3
A0A7L7TC09
A0A7L7TC19
A0A7L7TC28
A0A7L7TC37
A0A7L7TC38
A0A7L7TC50
A0A7L7TC53
A0A7L7TC61
A0A7L7TC67
A0A7L7TC70
A0A7L7TC72
A0A7L7TC83
A0A7L7TC86
A0A7L7TCA1
A0A7L7TCA3
A0A7L7TCB8
A0A7L7TCC5
A0A7L7TCD1
A0A7L7TCD3
A0A7L7TCE2
A0A7L7TCE9
A0A7L7TCF0
A0A7L7TCF8
A0A7L7TCG6
A0A7L7TCI0
A0A7L7TCI3
A0A7L7TCI6
A0A7L7TCI8
A0A7L7TCJ7
A0A7L7TCK7
A0A7L7TCL8
A0A7L7TCL9
A0A7L7TCM3
A0A7L7TCN2
A0A7L7TCN8
A0A7L7TCP0
A0A7L7TCP8
A0A7L7TCQ0
A0A7L7TCQ4
A0A7L7TCQ6
A0A7L7TCR1
A0A7L7TCR5
A0A7L7TCS2
A0A7L7TCS3
A0A7L7TCT1
A0A7L7TCU7
A0A7L7TCV4
A0A7L7TCW1
A0A7L7TCX5
A0A7L7TCY5
A0A7L7TCZ2
A0A7L7TD07
A0A7L7TD11
A0A7L7TD14
A0A7L7TD22
A0A7L7TD31
A0A7L7TD32
A0A7L7TD41
A0A7L7TD49
A0A7L7TD55
A0A7L7TD58
A0A7L7TD64
A0A7L7TD68
A0A7L7TD88
A0A7L7TD96
A0A7L7TDA8
A0A7L7TDB3
A0A7L7TDC2
A0A7L7TDC7
A0A7L7TDE1
A0A7L7TDE8
A0A7L7TDF2
A0A7L7TDH6
A0A7L7TDI3
A0A7L7TDK9
A0A7L7TDL4
A0A7L7TDN4
A0A7L7TDN9
A0A7L7TDP8
A0A7L7TDR6
A0A7L7TDT3
A0A7L7THD2
A0A7L7YV59
A0A7L7YV65
A0A7L7YV81
A0A7L7YV93
A0A7L7YVA6
A0A7L7YVA7
A0A7L7YVB5
A0A7L7YVD2
A0A7L7YVD3
A0A7L7YW81
A0A7L7YW83
A0A7L7YW84
A0A7L7YW85
A0A7L7YW88
A0A7L7YW94
A0A7L7YW95
A0A7L7YW97
A0A7L7YW98
A0A7L7YWA0
A0A7L7YWA1
A0A7L7YWA6
A0A7L7YWA9
A0A7L7YWB3
A0A7L7YWB4
A0A7L7YWB6
A0A7L7YWB7
A0A7L7YWB8
A0A7L7YWB9
A0A7L7YWC0
A0A7L7YWC2
A0A7L7YWC3
A0A7L7YWC5
A0A7L7YWC6
A0A7L7YWC7
A0A7L7YWC8
A0A7L7YWD0
A0A7L7YWD1
A0A7L7YWD2
A0A7L7YWD3
A0A7L7YWD4
A0A7L7YWD5
A0A7L7YWD6
A0A7L7YWD7
A0A7L7YWD8
A0A7L7YWE0
A0A7L7YWE1
A0A7L7YWE5
A0A7L7YWE9
A0A7L7YWF0
A0A7L7YWF3
A0A7L7YWF4
A0A7L7YWF5
A0A7L7YWF6
A0A7L7YWF8
A0A7L7YWG0
A0A7L7YWG7
A0A7L7YWH7
A0A7L7YWI0
A0A7L7YWL6
A0A7L7YWN5
A0A7L8XFB3
A0A7L8XFB9
A0A7L8XFC3
A0A7L8XFD9
A0A7L8XFE5
A0A7L8XFF5
A0A7L8XFG3
A0A7L8XFG4
A0A7L8XFG9
A0A7L8XFH3
A0A7L8XFH7
A0A7L8XFI8
A0A7L8XFJ8
A0A7L8XFK7
A0A7L8XFM4
A0A7L8XFM6
A0A7L8XFP1
A0A7L8XFR8
A0A7L8XFS6
A0A7L8XFT0
A0A7L8XFT5
A0A7L8XFU6
A0A7L8XFU8
A0A7L8XFV3
A0A7L8XFV8
A0A7L8XFW0
A0A7L8XFW4
A0A7L8XFY0
A0A7L8XFY2
A0A7L8XH66
A0A7L8XH81
A0A7L8XH90
A0A7L8XH99
A0A7L8XHA7
A0A7L8XHA9
A0A7L8XHB9
A0A7L8XHC1
A0A7L8XHC3
A0A7L8XHC5
A0A7L8XHC8
A0A7L8XHD0
A0A7L8XHE1
A0A7L8XHE5
A0A7L8XHE6
A0A7L8XHE7
A0A7L8XHF3
A0A7L8XHF6
A0A7L8XHG0
A0A7L8XHG7
A0A7L8XHH9
A0A7L8XHJ0
A0A7L8XHK5
A0A7L8XHM4
A0A7L8XHM6
A0A7L8XHN4
A0A7L8XHP1
A0A7L8XHP8
A0A7L8XHQ6
A0A7L8XHT1
A0A7L8XHT7
A0A7L8XHU5
A0A7L8XHV6
A0A7L8XIY0
A0A7L8XIZ2
A0A7L8XIZ3
A0A7L8XJ01
A0A7L8XJ30
A0A7L8XJ35
A0A7L8XJ44
A0A7L8XJ54
A0A7L8XJ93
A0A7L8XJA3
A0A7L8XJC9
A0A7L8XJD9
A0A7L8XJE5
A0A7L8XJG8
A0A7L8XJI3
A0A7L8XJI6
A0A7L8XJJ5
A0A7L8XJK0
A0A7L8XJK4
A0A7L8XJL5
A0A7L8XJM0
A0A7L8XJM6
A0A7L8XJM7
A0A7L8XJM9
A0A7L8XJN4
A0A7L8XJN7
A0A7L8XJN9
A0A7L8XJP4
A0A7L8XJP9
A0A7L8XJQ5
A0A7L8XJQ7
A0A7L8XJQ8
A0A7L8XJS2
A0A7L8XJT8
A0A7L8XJT9
A0A7L8XJU1
A0A7L8XJV1
A0A7L8XJV2
A0A7L8XJW2
A0A7L8XJX1
A0A7L8XJX4
A0A7L8XJZ2
A0A7L8XL86
A0A7L8XLA7
A0A7L8XLB3
A0A7L8XLC2
A0A7L8XLD6
A0A7L8XLU8
A0A7L8XLV5
A0A7L8XMZ5
A0A7L8XN26
A0A7L8XN52
A0A7L8XP22
A0A7L8XP24
A0A7L8XP68
A0A7L8XP80
A0A7L8XP85
A0A7L8XP93
A0A7L8XPA5
A0A7L8XPB8
A0A7L8XPP3
A0A7L8XPP5
A0A7L8XPP8
A0A7L8XPP9
A0A7L8XPQ4
A0A7L8XPQ8
A0A7L8XPQ9
A0A7L8XPR1
A0A7L8XPR2
A0A7L8XPR5
A0A7L8XPS0
A0A7L8XPS1
A0A7L8XPS2
A0A7L8XPS6
A0A7L8XPS7
A0A7L8XPS8
A0A7L8XPT0
A0A7L8XPT2
A0A7L8XPT4
A0A7L8XPT6
A0A7L8XPU0
A0A7L8XPU3
A0A7L8XPU4
A0A7L8XPU7
A0A7L8XPU9
A0A7L8XPV0
A0A7L8XPV1
A0A7L8XPV3
A0A7L8XPV6
A0A7L8XPV7
A0A7L8XPV8
A0A7L8XPW2
A0A7L8XPW4
A0A7L8XPW6
A0A7L8XPX1
A0A7L8XPX4
A0A7L8XPX5
A0A7L8XPX6
A0A7L8XPX9
A0A7L8XPY1
A0A7L8XPY6
A0A7L8XPY9
A0A7L8XPZ0
A0A7L8XPZ2
A0A7L8XPZ9
A0A7L8XQ01
A0A7L8XQ03
A0A7L8XQ05
A0A7L8XQ06
A0A7L8XQ10
A0A7L8XQ11
A0A7L8XQ16
A0A7L8XQ17
A0A7L8XQ19
A0A7L8XQ20
A0A7L8XQ24
A0A7L8XQ25
A0A7L8XQ28
A0A7L8XQ29
A0A7L8XQ31
A0A7L8XQ36
A0A7L8XQ42
A0A7L8XQ47
A0A7L8XQ49
A0A7L8XQ52
A0A7L8XQ53
A0A7L8XQ58
A0A7L8XQ59
A0A7L8XQ61
A0A7L8XQ63
A0A7L8XQ70
A0A7L8XQ72
A0A7L8XQ73
A0A7L8XQ82
A0A7L8XQ83
A0A7L8XQ85
A0A7L8XQ89
A0A7L8XQ90
A0A7L8XQ91
A0A7L8XQ92
A0A7L8XQ94
A0A7L8XQ97
A0A7L8XQA0
A0A7L8XQA1
A0A7L8XQA3
A0A7L8XQA4
A0A7L8XQA9
A0A7L8XQB1
A0A7L8XQB2
A0A7L8XQB7
A0A7L8XQC0
A0A7L8XQC1
A0A7L8XQC4
A0A7L8XQD1
A0A7L8XQD2
A0A7L8XQD3
A0A7L8XQD5
A0A7L8XQD6
A0A7L8XQD8
A0A7L8XQE2
A0A7L8XQE3
A0A7L8XQE4
A0A7L8XQE7
A0A7L8XQF1
A0A7L8XQF2
A0A7L8XQF3
A0A7L8XQF5
A0A7L8XQF7
A0A7L8XQF8
A0A7L8XQG2
A0A7L8XQG7
A0A7L8XQG8
A0A7L8XQH0
A0A7L8XQH2
A0A7L8XQH3
A0A7L8XQH4
A0A7L8XQH6
A0A7L8XQH8
A0A7L8XQH9
A0A7L8XQI0
A0A7L8XQI3
A0A7L8XQI5
A0A7L8XQI7
A0A7L8XQI8
A0A7L8XQJ2
A0A7L8XQJ6
A0A7L8XQJ9
A0A7L8XQK1
A0A7L8XQK3
A0A7L8XQK6
A0A7L8XQL0
A0A7L8XQL4
A0A7L8XQL5
A0A7L8XQL9
A0A7L8XQM3
A0A7L8XQM4
A0A7L8XQM6
A0A7L8XQM7
A0A7L8XQM8
A0A7L8XQM9
A0A7L8XQN0
A0A7L8XQN2
A0A7L8XQN7
A0A7L8XQP1
A0A7L8XQP5
A0A7L8XQP8
A0A7L8XQQ0
A0A7L8XQQ4
A0A7L8XQQ5
A0A7L8XQQ7
A0A7L8XQR0
A0A7L8XQR4
A0A7L8XQR5
A0A7L8XQR6
A0A7L8XQR7
A0A7L8XQR9
A0A7L8XQS0
A0A7L8XQS3
A0A7L8XQS4
A0A7L8XQS8
A0A7L8XQS9
A0A7L8XQT9
A0A7L8XQU0
A0A7L8XQU1
A0A7L8XQU3
A0A7L8XQU6
A0A7L8XQU7
A0A7L8XQU8
A0A7L8XQV2
A0A7L8XQV5
A0A7L8XQV6
A0A7L8XQV7
A0A7L8XQV8
A0A7L8XQV9
A0A7L8XQW1
A0A7L8XQW4
A0A7L8XQW7
A0A7L8XQX0
A0A7L8XQX3
A0A7L8XQX7
A0A7L8XQY1
A0A7L8XQY3
A0A7L8XQY7
A0A7L8XQY9
A0A7L8XQZ1
A0A7L8XQZ4
A0A7L8XQZ5
A0A7L8XR01
A0A7L8XR03
A0A7L8XR04
A0A7L8XR05
A0A7L8XR06
A0A7L8XR07
A0A7L8XR09
A0A7L8XR10
A0A7L8XR15
A0A7L8XR17
A0A7L8XR19
A0A7L8XR20
A0A7L8XR21
A0A7L8XR24
A0A7L8XR25
A0A7L8XR27
A0A7L8XR32
A0A7L8XR36
A0A7L8XR37
A0A7L8XR41
A0A7L8XR44
A0A7L8XR45
A0A7L8XR46
A0A7L8XR49
A0A7L8XR50
A0A7L8XR52
A0A7L8XR53
A0A7L8XR57
A0A7L8XR58
A0A7L8XR59
A0A7L8XR63
A0A7L8XR65
A0A7L8XR69
A0A7L8XR70
A0A7L8XR74
A0A7L8XR77
A0A7L8XR78
A0A7L8XR79
A0A7L8XR80
A0A7L8XR81
A0A7L8XR83
A0A7L8XR87
A0A7L8XR90
A0A7L8XR92
A0A7L8XR94
A0A7L8XR95
A0A7L8XR97
A0A7L8XRA0
A0A7L8XRA1
A0A7L8XRA2
A0A7L8XRA5
A0A7L8XRA6
A0A7L8XRB0
A0A7L8XRB1
A0A7L8XRB3
A0A7L8XRB6
A0A7L8XRB8
A0A7L8XRC0
A0A7L8XRC1
A0A7L8XRC2
A0A7L8XRC4
A0A7L8XRC5
A0A7L8XRC6
A0A7L8XRD4
A0A7L8XRD7
A0A7L8XRD8
A0A7L8XRD9
A0A7L8XRE5
A0A7L8XRE6
A0A7L8XRE7
A0A7L8XRE8
A0A7L8XRE9
A0A7L8XRF1
A0A7L8XRF3
A0A7L8XRF5
A0A7L8XRF7
A0A7L8XRG0
A0A7L8XRG1
A0A7L8XRG4
A0A7L8XRG5
A0A7L8XRG7
A0A7L8XRG9
A0A7L8XRH1
A0A7L8XRH2
A0A7L8XRH4
A0A7L8XRH5
A0A7L8XRI1
A0A7L8XRI2
A0A7L8XRI3
A0A7L8XRI4
A0A7L8XRI6
A0A7L8XRI7
A0A7L8XRJ0
A0A7L8XRJ1
A0A7L8XRJ3
A0A7L8XRJ6
A0A7L8XRK0
A0A7L8XRK2
A0A7L8XRK5
A0A7L8XRK7
A0A7L8XRK8
A0A7L8XRL0
A0A7L8XRL1
A0A7L8XRL3
A0A7L8XRL4
A0A7L8XRL5
A0A7L8XRL6
A0A7L8XRL9
A0A7L8XRM3
A0A7L8XRM4
A0A7L8XRM5
A0A7L8XRM6
A0A7L8XRM7
A0A7L8XRM8
A0A7L8XRM9
A0A7L8XRN1
A0A7L8XRN4
A0A7L8XRN5
A0A7L8XRN7
A0A7L8XRP0
A0A7L8XRP1
A0A7L8XRP2
A0A7L8XRP3
A0A7L8XRP5
A0A7L8XRP6
A0A7L8XRP8
A0A7L8XRP9
A0A7L8XRQ0
A0A7L8XRQ1
A0A7L8XRQ4
A0A7L8XRQ5
A0A7L8XRQ7
A0A7L8XRQ8
A0A7L8XRQ9
A0A7L8XRR0
A0A7L8XRR1
A0A7L8XRR2
A0A7L8XRR4
A0A7L8XRR5
A0A7L8XRR8
A0A7L8XRR9
A0A7L8XRS1
A0A7L8XRS2
A0A7L8XRS4
A0A7L8XRS8
A0A7L8XRT5
A0A7L8XRT7
A0A7L8XRT8
A0A7L8XRU1
A0A7L8XRU4
A0A7L8XRU5
A0A7L8XRU9
A0A7L8XRV4
A0A7L8XRV6
A0A7L8XRW6
A0A7L8XRX5
A0A7L8XRX9
A0A7L8XRY3
A0A7L8XRY6
A0A7L8XRY8
A0A7L8XRY9
A0A7L8XRZ1
A0A7L8XRZ9
A0A7L8XS08
A0A7L8XS09
A0A7L8XS14
A0A7L8XS16
A0A7L8XS17
A0A7L8XS20
A0A7L8XS24
A0A7L8XS26
A0A7L8XS30
A0A7L8XS31
A0A7L8XS32
A0A7L8XS37
A0A7L8XS38
A0A7L8XS40
A0A7L8XS41
A0A7L8XS42
A0A7L8XS46
A0A7L8XS47
A0A7L8XS48
A0A7L8XS51
A0A7L8XS56
A0A7L8XS57
A0A7L8XS58
A0A7L8XS59
A0A7L8XS60
A0A7L8XS61
A0A7L8XS63
A0A7L8XS66
A0A7L8XS67
A0A7L8XS69
A0A7L8XS73
A0A7L8XS77
A0A7L8XS78
A0A7L8XS82
A0A7L8XS86
A0A7L8XS87
A0A7L8XS88
A0A7L8XS93
A0A7L8XS96
A0A7L8XS97
A0A7L8XS99
A0A7L8XSA1
A0A7L8XSA2
A0A7L8XSA3
A0A7L8XSA5
A0A7L8XSA7
A0A7L8XSA8
A0A7L8XSB0
A0A7L8XSB3
A0A7L8XSB7
A0A7L8XSB9
A0A7L8XSC1
A0A7L8XSC3
A0A7L8XSD3
A0A7L8XSD4
A0A7L8XSD5
A0A7L8XSD6
A0A7L8XSD8
A0A7L8XSD9
A0A7L8XSE2
A0A7L8XSE3
A0A7L8XSE5
A0A7L8XSE7
A0A7L8XSE8
A0A7L8XSF1
A0A7L8XSF2
A0A7L8XSF4
A0A7L8XSG0
A0A7L8XSG2
A0A7L8XSG4
A0A7L8XSG6
A0A7L8XSG8
A0A7L8XSG9
A0A7L8XSH0
A0A7L8XSH1
A0A7L8XSH3
A0A7L8XSH6
A0A7L8XSH7
A0A7L8XSI3
A0A7L8XSI4
A0A7L8XSI5
A0A7L8XSI6
A0A7L8XSJ1
A0A7L8XSJ4
A0A7L8XSJ6
A0A7L8XSJ7
A0A7L8XSK0
A0A7L8XSK4
A0A7L8XSK6
A0A7L8XSK8
A0A7L8XSK9
A0A7L8XSL0
A0A7L8XSL1
A0A7L8XSL3
A0A7L8XSL5
A0A7L8XSL6
A0A7L8XSL7
A0A7L8XSM0
A0A7L8XSM1
A0A7L8XSM2
A0A7L8XSN0
A0A7L8XSN1
A0A7L8XSN4
A0A7L8XSN5
A0A7L8XSN6
A0A7L8XSN7
A0A7L8XSN8
A0A7L8XSP1
A0A7L8XSP2
A0A7L8XSP6
A0A7L8XSP7
A0A7L8XSP8
A0A7L8XSQ1
A0A7L8XSQ3
A0A7L8XSQ4
A0A7L8XSQ5
A0A7L8XSQ6
A0A7L8XSQ8
A0A7L8XSQ9
A0A7L8XSR1
A0A7L8XSR4
A0A7L8XSR5
A0A7L8XSR6
A0A7L8XSR7
A0A7L8XSR8
A0A7L8XSS1
A0A7L8XSS2
A0A7L8XSS5
A0A7L8XSS7
A0A7L8XST0
A0A7L8XST2
A0A7L8XST3
A0A7L8XST4
A0A7L8XST5
A0A7L8XST6
A0A7L8XST7
A0A7L8XST8
A0A7L8XST9
A0A7L8XSU3
A0A7L8XSU5
A0A7L8XSU6
A0A7L8XSU7
A0A7L8XSU9
A0A7L8XSV0
A0A7L8XSV1
A0A7L8XSV2
A0A7L8XSV3
A0A7L8XSV5
A0A7L8XSV7
A0A7L8XSV9
A0A7L8XSW0
A0A7L8XSW1
A0A7L8XSW2
A0A7L8XSW3
A0A7L8XSW5
A0A7L8XSW7
A0A7L8XSW8
A0A7L8XSW9
A0A7L8XSX0
A0A7L8XSX3
A0A7L8XSX4
A0A7L8XSX5
A0A7L8XSX6
A0A7L8XSX7
A0A7L8XSY0
A0A7L8XSY1
A0A7L8XSY3
A0A7L8XSY5
A0A7L8XSY7
A0A7L8XSY8
A0A7L8XSZ1
A0A7L8XSZ2
A0A7L8XSZ5
A0A7L8XT02
A0A7L8XT04
A0A7L8XT05
A0A7L8XT06
A0A7L8XT09
A0A7L8XT12
A0A7L8XT13
A0A7L8XT15
A0A7L8XT16
A0A7L8XT19
A0A7L8XT21
A0A7L8XT22
A0A7L8XT26
A0A7L8XT27
A0A7L8XT37
A0A7L8XT41
A0A7L8XT45
A0A7L8XT46
A0A7L8XT47
A0A7L8XT48
A0A7L8XT52
A0A7L8XT54
A0A7L8XT56
A0A7L8XT57
A0A7L8XT60
A0A7L8XT64
A0A7L8XT65
A0A7L8XT70
A0A7L8XT73
A0A7L8XT74
A0A7L8XT77
A0A7L8XT78
A0A7L8XT81
A0A7L8XT82
A0A7L8XT83
A0A7L8XT88
A0A7L8XT91
A0A7L8XT95
A0A7L8XTA1
A0A7L8XTA2
A0A7L8XTA3
A0A7L8XTA4
A0A7L8XTB0
A0A7L8XTB1
A0A7L8XTB3
A0A7L8XTB7
A0A7L8XTC0
A0A7L8XTC1
A0A7L8XTC8
A0A7L8XTD1
A0A7L8XTE4
A0A7L8XTE5
A0A7L8XTF2
A0A7L8XTF3
A0A7L8XTF4
A0A7L8XTG1
A0A7L8XTG2
A0A7L8XTG5
A0A7L8XTH2
A0A7L8XTH9
A0A7L8XTI9
A0A7L8XTJ0
A0A7L8XTJ1
A0A7L8XTK0
A0A7L8XTK5
A0A7L8XTK7
A0A7L8XTL1
A0A7L8XTM4
A0A7L8XTM5
A0A7L8XTM7
A0A7L8XTN2
A0A7L8XTN7
A0A7L8XTP1
A0A7L8XTP2
A0A7L8XTP8
A0A7L8XTR4
A0A7L8XTS4
A0A7L8XTS6
A0A7L8XTT4
A0A7L8XTV5
A0A7L8XTW5
A0A7L8XTW7
A0A7L8XTX5
A0A7L8XTY4
A0A7L8XTZ3
A0A7L8XTZ8
A0A7L8XU00
A0A7L8XU08
A0A7L8XU12
A0A7L8XU22
A0A7L8XU28
A0A7L8XU29
A0A7L8XU33
A0A7L8XU38
A0A7L8XU39
A0A7L8XU42
A0A7L8XU46
A0A7L8XU53
A0A7L8XU64
A0A7L8XU65
A0A7L8XU71
A0A7L8XU84
A0A7L8XU87
A0A7L8XU91
A0A7L8XU97
A0A7L8XUB0
A0A7L8XUB7
A0A7L8XUC3
A0A7L8XUD8
A0A7L8XUE5
A0A7L8XUG1
A0A7L8XUH2
A0A7L8XUH3
A0A7L8XUI6
A0A7L8XUJ1
A0A7L8XUJ9
A0A7L8XUK2
A0A7L8XUK9
A0A7L8XUM3
A0A7L8XUN4
A0A7L8XUN5
A0A7L8XUP2
A0A7L8XUP3
A0A7L8XUP4
A0A7L8XUP6
A0A7L8XUP7
A0A7L8XUQ6
A0A7L8XUQ9
A0A7L8XUR5
A0A7L8XUS0
A0A7L8XUS1
A0A7L8XUS7
A0A7L8XUT1
A0A7L8XUT4
A0A7L8XUU2
A0A7L8XUU4
A0A7L8XUU9
A0A7L8XUV2
A0A7L8XUW5
A0A7L8XUX0
A0A7L8XUX9
A0A7L8XUY1
A0A7L8XV09
A0A7L8XV25
A0A7L8XV41
A0A7L8XV48
A0A7L8XV65
A0A7L8XV72
A0A7L8XVC4
A0A7L8XVD3
A0A7L8XVE0
A0A7L8XVE6
A0A7L8XVF1
A0A7L8XVF7
A0A7L8XVG0
A0A7L8XVG9
A0A7L8XVH1
A0A7L8XVH5
A0A7L8XVI0
A0A7L8XVI7
A0A7L8XVJ6
A0A7L8XVK3
A0A7L8XVL3
A0A7L8XVM5
A0A7L8XVN5
A0A7L8XVP2
A0A7L8XVP4
A0A7L8XVP5
A0A7L8XVP6
A0A7L8XVP7
A0A7L8XVQ0
A0A7L8XVQ6
A0A7L8XVR0
A0A7L8XVR4
A0A7L9CT10
A0A7L9CT32
A0A7L9CT43
A0A7L9CT48
A0A7L9CT60
A0A7L9CU28
A0A7L9CU37
A0A7L9CU55
A0A7L9CUM3
A0A7L9CUN0
A0A7L9CUP3
A0A7L9CUP9
A0A7L9CUQ4
A0A7L9CUR4
A0A7L9CUR9
A0A7L9DK31
A0A7L9K263
A0A7L9K269
A0A7L9K278
A0A7L9K284
A0A7L9K290
A0A7L9K291
A0A7L9K297
A0A7L9K298
A0A7L9K2A1
A0A7L9K2A2
A0A7L9K2A4
A0A7L9K2A7
A0A7L9K2B6
A0A7L9K2C2
A0A7L9K2D7
A0A7L9K2E6
A0A7L9K2F4
A0A7L9K2G0
A0A7L9K2H6
A0A7L9K2I5
A0A7L9K2L4
A0A7L9K2N2
A0A7L9K2Q1
A0A7L9K2Q7
A0A7L9K2Q9
A0A7L9K2R5
A0A7L9K2S8
A0A7L9K2T1
A0A7L9K2U4
A0A7L9K2U6
A0A7L9K2U7
A0A7L9K2W9
A0A7L9K2Y4
A0A7L9K2Y7
A0A7L9K301
A0A7L9K325
A0A7L9K332
A0A7L9K348
A0A7L9K358
A0A7L9K366
A0A7L9K379
A0A7L9K386
A0A7L9K395
A0A7L9K3Q1
A0A7L9K3Q8
A0A7L9K3S2
A0A7L9K3X6
A0A7L9K3Y2
A0A7L9K3Z9
A0A7L9K410
A0A7L9R5V1
A0A7L9R5V4
A0A7L9R5V8
A0A7L9R5X3
A0A7L9R5X4
A0A7L9R5X6
A0A7L9R5Y0
A0A7L9R5Y3
A0A7L9R5Y4
A0A7L9R5Y5
A0A7L9R5Y6
A0A7L9R5Y7
A0A7L9R5Z0
A0A7L9R5Z2
A0A7L9R5Z5
A0A7L9R5Z9
A0A7L9R604
A0A7L9R605
A0A7L9R606
A0A7L9R607
A0A7L9R610
A0A7L9R616
A0A7L9R628
A0A7L9R640
A0A7M1CCP2
A0A7M1CDK3
A0A7M1CDM0
A0A7M1CDQ8
A0A7M1CDU2
A0A7M1CER9
A0A7M1CET3
A0A7M1CEY5
A0A7M1CF61
A0A7M1CH29
A0A7M1CH40
A0A7M1CH59
A0A7M1CH79
A0A7M1CH90
A0A7M1CHC8
A0A7M1CHE3
A0A7M1CHE9
A0A7M1CHF1
A0A7M1CHG8
A0A7M1CHH9
A0A7M1CHI2
A0A7M1CHJ4
A0A7M1CHK4
A0A7M1CHL1
A0A7M1CHM1
A0A7M1CHM6
A0A7M1CHN6
A0A7M1CHP2
A0A7M1CHQ1
A0A7M1CHR0
A0A7M1CHR4
A0A7M1CHR7
A0A7M1CHR9
A0A7M1CHS1
A0A7M1CHS4
A0A7M1CHS6
A0A7M1CHS7
A0A7M1CHS8
A0A7M1CHS9
A0A7M1CHT0
A0A7M1CHT4
A0A7M1CHT6
A0A7M1CHT9
A0A7M1CHU1
A0A7M1CHU4
A0A7M1CHU5
A0A7M1CHU7
A0A7M1CHV1
A0A7M1CHV4
A0A7M1CHV6
A0A7M1CHV8
A0A7M1CHV9
A0A7M1CHW2
A0A7M1CHW4
A0A7M1CHW6
A0A7M1CHW8
A0A7M1CHX1
A0A7M1CHX3
A0A7M1CHX5
A0A7M1CHX7
A0A7M1CHX8
A0A7M1CHY3
A0A7M1CHY7
A0A7M1CHZ0
A0A7M1CHZ2
A0A7M1CHZ4
A0A7M1CHZ5
A0A7M1CHZ8
A0A7M1CI03
A0A7M1CI07
A0A7M1CI10
A0A7M1CI11
A0A7M1CI13
A0A7M1CI17
A0A7M1CI21
A0A7M1CI22
A0A7M1CI25
A0A7M1CI26
A0A7M1CI28
A0A7M1CI29
A0A7M1CI30
A0A7M1CI35
A0A7M1CI36
A0A7M1CI38
A0A7M1CI39
A0A7M1CI44
A0A7M1CI45
A0A7M1CI53
A0A7M1CI57
A0A7M1CI59
A0A7M1CI68
A0A7M1CI70
A0A7M1CI77
A0A7M1CI80
A0A7M1CI82
A0A7M1CI85
A0A7M1CI92
A0A7M1CI94
A0A7M1CIA1
A0A7M1CIA2
A0A7M1CIA4
A0A7M1CIA5
A0A7M1CIB5
A0A7M1CIB7
A0A7M1CIB8
A0A7M1CIC0
A0A7M1CIC5
A0A7M1CIC6
A0A7M1CIC7
A0A7M1CID1
A0A7M1CID2
A0A7M1CID3
A0A7M1CID4
A0A7M1CIE1
A0A7M1CIE2
A0A7M1CIE6
A0A7M1CIE8
A0A7M1CIF3
A0A7M1CIF6
A0A7M1CIG1
A0A7M1CIG4
A0A7M1CIH0
A0A7M1CII0
A0A7M1CII3
A0A7M1CII6
A0A7M1CII8
A0A7M1CII9
A0A7M1CIJ8
A0A7M1CIK1
A0A7M1CIK3
A0A7M1CIK4
A0A7M1CIK7
A0A7M1CIK9
A0A7M1CIL8
A0A7M1CIM0
A0A7M1CIM1
A0A7M1CIM4
A0A7M1CIM9
A0A7M1CIN0
A0A7M1CIN5
A0A7M1CIP0
A0A7M1CIQ0
A0A7M1CIQ2
A0A7M1CIR1
A0A7M1CIT1
A0A7M1CIT9
A0A7M1CIU9
A0A7M1CIW1
A0A7M1CIX2
A0A7M1CIX7
A0A7M1CIZ1
A0A7M1CJ07
A0A7M1CJ14
A0A7M1CJ61
A0A7M1CJ84
A0A7M1CJ99
A0A7M1CJA8
A0A7M1CJA9
A0A7M1CJB8
A0A7M1CJB9
A0A7M1CJC7
A0A7M1CJD8
A0A7M1CJF0
A0A7M1CJF1
A0A7M1CJH9
A0A7M1CJI7
A0A7M1CJJ5
A0A7M1CJJ7
A0A7M1CJK6
A0A7M1CJL7
A0A7M1CJM9
A0A7M1CJN1
A0A7M1CJP6
A0A7M1CJS5
A0A7M1CJT2
A0A7M1CJT5
A0A7M1CJV0
A0A7M1CJW0
A0A7M1CJX5
A0A7M1CJX7
A0A7M1CJY6
A0A7M1CJZ5
A0A7M1CJZ7
A0A7M1CK05
A0A7M1CK37
A0A7M1CK51
A0A7M1CK85
A0A7M1CK97
A0A7M1CKA8
A0A7M1CKA9
A0A7M1CKC1
A0A7M1CKC3
A0A7M1CKE3
A0A7M1CKF8
A0A7M1CKG7
A0A7M1CKH8
A0A7M1CKP1
A0A7M1CKQ2
A0A7M1CKS3
A0A7M1CKV0
A0A7M1CKW3
A0A7M1CKZ0
A0A7M1CL02
A0A7M1CL20
A0A7M1CL32
A0A7M1CLA7
A0A7M1CLC9
A0A7M1VES6
A0A7M1VEY5
A0A7M1VF42
A0A7M1VF88
A0A7M1VFN7
A0A7M1VGZ4
A0A7M1VHD4
A0A7M1VHD7
A0A7M1VHE7
A0A7M1VHG0
A0A7M1VHG8
A0A7M1VHG9
A0A7M1VHH9
A0A7M1VHI6
A0A7M1VHI7
A0A7M1VHJ1
A0A7M1VHJ6
A0A7M1VHJ7
A0A7M1VHK0
A0A7M1VHK8
A0A7M1VHL5
A0A7M1VHM1
A0A7M1VHN1
A0A7M1VHP3
A0A7M1VHQ9
A0A7M1VHX9
A0A7M1VI02
A0A7M1VI12
A0A7M1VI23
A0A7M1VI39
A0A7M1VJF8
A0A7M1VJH6
A0A7M1VJV9
A0A7M1VJX2
A0A7M1VJY8
A0A7M1VJZ6
A0A7M1VLI9
A0A7M1VLL8
A0A7M1VLM9
A0A7M1YC63
A0A7M1YC64
A0A7M1YC67
A0A7M1YC68
A0A7M1YC71
A0A7M1YC73
A0A7M1YC78
A0A7M1YC79
A0A7M1YC82
A0A7M1YC83
A0A7M1YC84
A0A7M1YC85
A0A7M1YC86
A0A7M1YC87
A0A7M1YC89
A0A7M1YC90
A0A7M1YC91
A0A7M1YC92
A0A7M1YC93
A0A7M1YC95
A0A7M1YC98
A0A7M1YC99
A0A7M1YCA0
A0A7M1YCA4
A0A7M1YCA7
A0A7M1YCA9
A0A7M1YCB0
A0A7M1YCB1
A0A7M1YCB2
A0A7M1YCB4
A0A7M1YCB6
A0A7M1YCB7
A0A7M1YCC0
A0A7M1YCC1
A0A7M1YCC2
A0A7M1YCC3
A0A7M1YCC4
A0A7M1YCC5
A0A7M1YCC8
A0A7M1YCD3
A0A7M1YCD7
A0A7M1YCD8
A0A7M1YCE2
A0A7M1YCE5
A0A7M1YCE6
A0A7M1YCE8
A0A7M1YCF0
A0A7M1YCF1
A0A7M1YCF6
A0A7M1YCF8
A0A7M1YCF9
A0A7M1YCG3
A0A7M1YCG4
A0A7M1YCG5
A0A7M1YCG6
A0A7M1YCG7
A0A7M1YCG9
A0A7M1YCH0
A0A7M1YCH2
A0A7M1YCH4
A0A7M1YCH5
A0A7M1YCH6
A0A7M1YCH8
A0A7M1YCH9
A0A7M1YCI2
A0A7M1YCI4
A0A7M1YCI5
A0A7M1YCI6
A0A7M1YCI7
A0A7M1YCI8
A0A7M1YCI9
A0A7M1YCJ3
A0A7M1YCJ4
A0A7M1YCJ5
A0A7M1YCK4
A0A7M1YCL1
A0A7M1YCL3
A0A7M1YCL8
A0A7M1YCM2
A0A7M1YCM8
A0A7M1YCN0
A0A7M1YCN1
A0A7M1YCN6
A0A7M1YCP2
A0A7M1YCP5
A0A7M1YCP9
A0A7M1YCQ3
A0A7M1YCR7
A0A7M1YCR9
A0A7M1YCW3
A0A7M1YD15
A0A7M1YD27
A0A7M1YD36
A0A7M1YD47
A0A7M1YD87
A0A7M1YDB5
A0A7M1YDD3
A0A7M1YDE3
A0A7M1YDF3
A0A7M1YDI5
A0A7M1YDJ6
A0A7M1YDL3
A0A7M1YDN4
A0A7M1YDP7
A0A7M1YDQ7
A0A7M1YDR9
A0A7M1YDU7
A0A7M1YDV7
A0A7M3TV97
A0A7M3TV99
A0A7M3TVA0
A0A7M3TVA2
A0A7M3TVA3
A0A7M3TVC0
A0A7M3TVC2
A0A7M3TVC3
A0A7M3UF06
A0A7M3UF07
A0A7M3US64
A0A7M3US65
A0A7M3US66
A0A7M3US69
A0A7M3US70
A0A7M3US74
A0A7M3US75
A0A7M3US79
A0A7M3US80
A0A7M3US84
A0A7M3US85
A0A7M3US86
A0A7M3US88
A0A7M3US89
A0A7M3US90
A0A7M3US91
A0A7M3US92
A0A7M3US93
A0A7M3US94
A0A7M3US96
A0A7M3US98
A0A7M3US99
A0A7M3USA0
A0A7M3USA1
A0A7M3USA2
A0A7M3USA3
A0A7M3USA4
A0A7M3USA8
A0A7M3USB2
A0A7M3USC1
A0A7M3VGY9
A0A7M3VGZ0
A0A7M3VGZ2
A0A7M3VGZ7
A0A7M3VGZ8
A0A7M3VGZ9
A0A7M3VH00
A0A7M3VH01
A0A7M3VH02
A0A7M3VH04
A0A7M3VH05
A0A7M3VH06
A0A7M3VH09
A0A7M3VH10
A0A7M3VH11
A0A7M3VH12
A0A7M4BED5
A0A7M4BED7
A0A7M4BEF6
A0A7M4C8W8
A0A7M4C8W9
A0A7M4C8X1
A0A7M4C8X3
A0A7M4C8X5
A0A7M4C8X6
A0A7M4C9B8
A0A7M4CCY8
A0A7M4CCZ2
A0A7M4CCZ3
A0A7M4CCZ4
A0A7M4CCZ6
A0A7M4CCZ7
A0A7M4CCZ8
A0A7M4CD00
A0A7R6D7N4
A0A7R7CRG2
A0A7R7CRH3
A0A7R7CRI4
A0A7R7CRI9
A0A7R7CRK3
A0A7R7CRK6
A0A7R7CRL4
A0A7R7CRL8
A0A7R7EXF9
A0A7R7HFJ0
A0A7R7HFK5
A0A7R7HFL0
A0A7R7HFL5
A0A7R7HG19
A0A7R7HG31
A0A7R7HG33
A0A7R8BYT4
A0A7S5E0D6
A0A7S5T2E8
A0A7S5T2Z6
A0A7S5T305
A0A7S5T344
A0A7S5T3L7
A0A7S5T3M2
A0A7S5T3M9
A0A7S5T3N6
A0A7S5T3P2
A0A7S5T3Q1
A0A7S5T3Q2
A0A7S5T3R1
A0A7S5T3S9
A0A7S5T3U4
A0A7S5T469
A0A7S5T483
A0A7S5T4B2
A0A7S5T4D6
A0A7S5T4Q0
A0A7S5T4W3
A0A7S5T4X4
A0A7S5T5I1
A0A7S5T5N4
A0A7S5T5P1
A0A7S5T5P8
A0A7S5T5R0
A0A7S5T5R1
A0A7S5T5R5
A0A7S5T6A1
A0A7S5T6B3
A0A7S5T6C3
A0A7S5T6D6
A0A7S5T6E8
A0A7S5T6X4
A0A7S5T6Y5
A0A7S5T6Z1
A0A7S5VSK3
A0A7S5VSN4
A0A7S5VTK2
A0A7S5VTK7
A0A7S5VTL4
A0A7S5VTL9
A0A7S5VUL0
A0A7S5VUL7
A0A7S5VUM5
A0A7S5VUN0
A0A7S5VUT4
A0A7S5VUT9
A0A7S5VUV3
A0A7S6FTS3
A0A7S6FTT3
A0A7S6PVJ4
A0A7S6PVJ8
A0A7S6PVL1
A0A7S6PVL2
A0A7S6PVL3
A0A7S6PVL6
A0A7S6PVL7
A0A7S6PVL8
A0A7S6PVL9
A0A7S6PVM1
A0A7S6PVM5
A0A7S6PVM6
A0A7S6PVM7
A0A7S6PVM9
A0A7S6PVN1
A0A7S6PVN3
A0A7S6PVN6
A0A7S6PVP0
A0A7S6PVP2
A0A7S6PVP4
A0A7S6PVP5
A0A7S6PVP7
A0A7S6PVP9
A0A7S6PVQ1
A0A7S6PVQ2
A0A7S6PVQ4
A0A7S6PVR4
A0A7S6PVS3
A0A7S6PVT3
A0A7S6PVT4
A0A7S6PVU2
A0A7S6PVV0
A0A7S6PWJ1
A0A7S6PWK7
A0A7S6PWL4
A0A7S6PWL6
A0A7S6PWM2
A0A7S6PWM4
A0A7S6PWM5
A0A7S6PWM6
A0A7S6PWM8
A0A7S6PWN0
A0A7S6PWN1
A0A7S6PWN2
A0A7S6PWN3
A0A7S6PWN6
A0A7S6PWN7
A0A7S6PWN9
A0A7S6PWP2
A0A7S6PWP5
A0A7S6PWP6
A0A7S6PWP7
A0A7S6PWP8
A0A7S6PWQ0
A0A7S6PWQ1
A0A7S6PWQ2
A0A7S6PWQ3
A0A7S6PWQ6
A0A7S6PWQ8
A0A7S6PWR0
A0A7S6PWR1
A0A7S6PWR6
A0A7S6PWR8
A0A7S6R0T1
A0A7S6R0T5
A0A7S6T9T6
A0A7S6TAD8
A0A7S6TAE4
A0A7S6TAY3
A0A7S6TAY8
A0A7S6TAZ6
A0A7S6TBI8
A0A7S6TBX4
A0A7S6TBX9
A0A7S6TBY4
A0A7S6TBY7
A0A7S6TC58
A0A7S6TC62
A0A7S6TC65
A0A7S6TC70
A0A7S6TC73
A0A7S6TC77
A0A7S6TCK5
A0A7S6TCK8
A0A7S6TCL2
A0A7S6TCL5
A0A7S6TCL7
A0A7S6TCV3
A0A7S6TCV6
A0A7S6TCV8
A0A7S6TCW1
A0A7S6TD35
A0A7S6TD40
A0A7S6TD43
A0A7S6TD47
A0A7S6TD86
A0A7S6TD90
A0A7S6TDG6
A0A7S6TDG9
A0A7S6TDH2
A0A7S6TDH6
A0A7S6TYG7
A0A7S6U9D0
A0A7S6U9F0
A0A7S6U9F1
A0A7S6U9F8
A0A7S6U9F9
A0A7S6U9G1
A0A7S6U9G2
A0A7S6U9G3
A0A7S6U9G5
A0A7S6U9H0
A0A7S6U9H1
A0A7S6U9H2
A0A7S6U9H4
A0A7S6U9H5
A0A7S6U9H9
A0A7S6U9I2
A0A7S6U9K5
A0A7S6U9L4
A0A7S6UDG3
A0A7S6UDI5
A0A7S6ZNZ7
A0A7S6ZP02
A0A7S6ZP07
A0A7S6ZP09
A0A7S6ZP11
A0A7S6ZP13
A0A7S6ZP16
A0A7S6ZP23
A0A7S6ZP27
A0A7S6ZR24
A0A7S6ZR32
A0A7S7C2I8
A0A7S7C2Y3
A0A7S7C429
A0A7S8BI76
A0A7S8WX53
A0A7S9A3B2
A0A7S9A3D4
A0A7S9A3F8
A0A7S9A3G9
A0A7S9A3H4
A0A7S9DK69
A0A7S9DK84
A0A7S9DK86
A0A7S9DK90
A0A7S9DK91
A0A7S9DK96
A0A7S9DK97
A0A7S9DK99
A0A7S9DKA2
A0A7S9DKA7
A0A7S9DKA8
A0A7S9DKB1
A0A7S9DKB2
A0A7S9DKB3
A0A7S9DKB6
A0A7S9DKB8
A0A7S9DKC3
A0A7S9DKC5
A0A7S9DKC8
A0A7S9DKD0
A0A7S9DKD3
A0A7S9DKD5
A0A7S9DKD6
A0A7S9DKD8
A0A7S9DKE1
A0A7S9DKE2
A0A7S9DKE3
A0A7S9DKE4
A0A7S9DKE5
A0A7S9DKE9
A0A7S9DKF0
A0A7S9DKF1
A0A7S9DKF2
A0A7S9DKF3
A0A7S9DKF6
A0A7S9DKF8
A0A7S9DKG1
A0A7S9DKG2
A0A7S9DKG3
A0A7S9DKG5
A0A7S9DKG9
A0A7S9DKH0
A0A7S9DKH3
A0A7S9DKH5
A0A7S9DKH6
A0A7S9DKH9
A0A7S9DKI0
A0A7S9DKI2
A0A7S9DKI6
A0A7S9DKJ0
A0A7S9DKJ2
A0A7S9DKL1
A0A7S9DKM0
A0A7S9DKM2
A0A7S9DKN0
A0A7S9DKP2
A0A7S9DKQ9
A0A7S9DL56
A0A7S9DL63
A0A7S9DL74
A0A7S9DL90
A0A7S9DLE1
A0A7S9DLF0
A0A7S9DLG6
A0A7S9DLH7
A0A7S9EY16
A0A7S9EY20
A0A7S9EY27
A0A7S9EY31
A0A7S9EY34
A0A7S9EY41
A0A7S9EY45
A0A7S9EY47
A0A7S9EY48
A0A7S9EY50
A0A7S9EY51
A0A7S9EY52
A0A7S9EY54
A0A7S9EY59
A0A7S9EY60
A0A7S9EY62
A0A7S9EY67
A0A7S9EY68
A0A7S9EY69
A0A7S9EY76
A0A7S9EY79
A0A7S9EY83
A0A7S9EY87
A0A7S9EY96
A0A7S9EY98
A0A7S9EYA4
A0A7S9EYB3
A0A7S9EYC0
A0A7S9EYC8
A0A7S9EYD0
A0A7S9EYE5
A0A7S9EYF5
A0A7S9EYG9
A0A7S9EYI6
A0A7S9EYK4
A0A7S9GF41
A0A7S9H6T4
A0A7S9H6T9
A0A7S9H6V1
A0A7S9H6W6
A0A7S9H6X7
A0A7S9H6Y4
A0A7S9H6Y7
A0A7S9H6Z3
A0A7S9H700
A0A7S9H705
A0A7S9H713
A0A7S9H714
A0A7S9H719
A0A7S9H738
A0A7S9H780
A0A7S9H789
A0A7S9H795
A0A7S9H7A0
A0A7S9H7A9
A0A7S9H7B5
A0A7S9H7F3
A0A7S9H7G5
A0A7S9H7H1
A0A7S9H7I2
A0A7S9H7I7
A0A7S9H7J3
A0A7S9H7J8
A0A7S9H7L1
A0A7S9HVT9
A0A7S9HVU5
A0A7S9HVU8
A0A7S9HVV3
A0A7S9HVV5
A0A7S9HVV8
A0A7S9HVY2
A0A7S9HW00
A0A7S9HW07
A0A7S9HW14
A0A7S9HW20
A0A7S9HW27
A0A7S9HW40
A0A7S9HW49
A0A7S9HW50
A0A7S9HW57
A0A7S9HW64
A0A7S9HW70
A0A7S9XZR7
A0A7T0KAN2
A0A7T0KAQ2
A0A7T0KAR6
A0A7T0KAS0
A0A7T0KAS3
A0A7T0KAU2
A0A7T0KAV3
A0A7T0KAV6
A0A7T0KAW6
A0A7T0KAX2
A0A7T0KAX6
A0A7T0KBE6
A0A7T0KBF0
A0A7T0KBF9
A0A7T0KBG3
A0A7T0KBG8
A0A7T0KBH1
A0A7T0KBH2
A0A7T0KBI1
A0A7T0KBI7
A0A7T0KBJ1
A0A7T0KBN5
A0A7T0KBN9
A0A7T0KBQ9
A0A7T0KC24
A0A7T0KC33
A0A7T0KC73
A0A7T0KC91
A0A7T0KC95
A0A7T0KCB5
A0A7T0KCI0
A0A7T0KCI9
A0A7T0KCL7
A0A7T0KCU4
A0A7T0KCW4
A0A7T0KCX5
A0A7T0KCY5
A0A7T0P855
A0A7T0P862
A0A7T0P867
A0A7T0P876
A0A7T0P900
A0A7T0P904
A0A7T0P914
A0A7T0P9J5
A0A7T0P9J9
A0A7T0PA63
A0A7T0PA73
A0A7T0PAE8
A0A7T0PAF3
A0A7T1BYG3
A0A7T1BYG4
A0A7T1BYH4
A0A7T1BYH7
A0A7T1BYH9
A0A7T1C9Z1
A0A7T1FRB6
A0A7T1FRB9
A0A7T1K7T9
A0A7T1K7U4
A0A7T1K7U8
A0A7T1K7V0
A0A7T1K7V6
A0A7T1K7W0
A0A7T1K7W3
A0A7T1K7W5
A0A7T1K7W9
A0A7T1K7X0
A0A7T1K7X5
A0A7T1K7X6
A0A7T1K7X8
A0A7T1K7Y1
A0A7T1K7Z0
A0A7T1K7Z5
A0A7T1K810
A0A7T1K811
A0A7T1K812
A0A7T1NLX3
A0A7T1NLX8
A0A7T1NM77
A0A7T1NME3
A0A7T1NME4
A0A7T1NMJ7
A0A7T1NMJ8
A0A7T1NMK2
A0A7T1TVH8
A0A7T1TVH9
A0A7T1TVI0
A0A7T1TVI1
A0A7T1TVI2
A0A7T1TVI3
A0A7T1TVI4
A0A7T1TVI7
A0A7T1TVJ0
A0A7T1TVJ1
A0A7T1TVJ2
A0A7T1TVJ3
A0A7T1TVJ4
A0A7T1TVJ5
A0A7T1TVJ9
A0A7T1TVK0
A0A7T1TVK1
A0A7T1TVK3
A0A7T1TVK4
A0A7T1TVK5
A0A7T1TVK6
A0A7T1TVK9
A0A7T1TVL1
A0A7T1TVL2
A0A7T1TVL5
A0A7T1TVL6
A0A7T1TVL7
A0A7T1TVL9
A0A7T1TVM1
A0A7T1TVM7
A0A7T1TVN0
A0A7T1X2Y6
A0A7T1X2Z0
A0A7T1X489
A0A7T1X493
A0A7T1X494
A0A7T1X497
A0A7T1X498
A0A7T1X4A0
A0A7T1X4A2
A0A7T1X4A3
A0A7T1X4J6
A0A7T1X4J9
A0A7T1X4K9
A0A7T1X5N7
A0A7T1X5P6
A0A7T1X5Q1
A0A7T3KA20
A0A7T3KA46
A0A7T3KA88
A0A7T3KAZ1
A0A7T3P0S6
A0A7T3P0T2
A0A7T3P6L8
A0A7T3P6L9
A0A7T3P6M4
A0A7T3P6M7
A0A7T3P6N0
A0A7T3P6N1
A0A7T3P6N7
A0A7T3P6N8
A0A7T3P6P1
A0A7T3P6P3
A0A7T3P6P5
A0A7T3P6P6
A0A7T3P6P7
A0A7T3P6P8
A0A7T3P6Q0
A0A7T3P6Q2
A0A7T3P6Q4
A0A7T3P6Q8
A0A7T3P6Q9
A0A7T3P6R0
A0A7T3P6R1
A0A7T3P6R6
A0A7T3P6R9
A0A7T3P6S2
A0A7T3P6S3
A0A7T3P6T6
A0A7T3P6U9
A0A7T3P6V3
A0A7T3P6W7
A0A7T3P6X7
A0A7T3PCV0
A0A7T3PCW3
A0A7T3PCW8
A0A7T3PCX0
A0A7T3PCX4
A0A7T3PCX5
A0A7T3PCY0
A0A7T3PCY1
A0A7T3PCY2
A0A7T3PCY5
A0A7T3PCY7
A0A7T3PCY8
A0A7T3PCZ2
A0A7T3PCZ3
A0A7T3PCZ4
A0A7T3PCZ5
A0A7T3PCZ6
A0A7T3PCZ7
A0A7T3PCZ9
A0A7T3PD02
A0A7T3PD04
A0A7T3PD05
A0A7T3PD07
A0A7T3PD08
A0A7T3PD09
A0A7T3PD10
A0A7T3PD11
A0A7T3PD12
A0A7T3PD17
A0A7T3PD18
A0A7T3PD19
A0A7T3PD20
A0A7T3PD23
A0A7T3PD25
A0A7T3PD26
A0A7T3PD28
A0A7T3PD29
A0A7T3PD36
A0A7T3PD37
A0A7T3PD39
A0A7T3PD40
A0A7T3PD41
A0A7T3PD42
A0A7T3PD45
A0A7T3PD48
A0A7T3PD49
A0A7T3PD50
A0A7T3PD55
A0A7T3PD58
A0A7T3PD59
A0A7T3PD60
A0A7T3PD62
A0A7T3PD64
A0A7T3PD65
A0A7T3PD66
A0A7T3PD68
A0A7T3PD69
A0A7T3PD70
A0A7T3PD71
A0A7T3PD72
A0A7T3PD73
A0A7T3PD74
A0A7T3PD76
A0A7T3PD78
A0A7T3PD81
A0A7T3PD82
A0A7T3PD83
A0A7T3PD84
A0A7T3PD87
A0A7T3PD88
A0A7T3PD90
A0A7T3PD92
A0A7T3PD93
A0A7T3PD96
A0A7T3PD97
A0A7T3PDA0
A0A7T3PDA1
A0A7T3PDA3
A0A7T3PDA4
A0A7T3PDA6
A0A7T3PDA8
A0A7T3PDB0
A0A7T3PDB1
A0A7T3PDB5
A0A7T3PDB9
A0A7T3PDC2
A0A7T3PDC3
A0A7T3PDC4
A0A7T3PDC5
A0A7T3PDD0
A0A7T3PDD1
A0A7T3PDD2
A0A7T3PDD3
A0A7T3PDD5
A0A7T3PDD7
A0A7T3PDD8
A0A7T3PDD9
A0A7T3PDE1
A0A7T3PDE2
A0A7T3PDE4
A0A7T3PDE5
A0A7T3PDE7
A0A7T3PDE8
A0A7T3PDE9
A0A7T3PDF0
A0A7T3PDF3
A0A7T3PDF4
A0A7T3PDF5
A0A7T3PDF6
A0A7T3PDF7
A0A7T3PDF8
A0A7T3PDG0
A0A7T3PDG1
A0A7T3PDG4
A0A7T3PDG5
A0A7T3PDG6
A0A7T3PDG7
A0A7T3PDG9
A0A7T3PDH0
A0A7T3PDH1
A0A7T3PDH4
A0A7T3PDH5
A0A7T3PDI6
A0A7T3PDI7
A0A7T3PDJ0
A0A7T3PDJ3
A0A7T3PDJ7
A0A7T3PDJ8
A0A7T3PDK0
A0A7T3PDK2
A0A7T3PDM1
A0A7T3PDM8
A0A7T3PDN1
A0A7T3PDN4
A0A7T3PDN8
A0A7T3PDP0
A0A7T3PDP1
A0A7T3PDP4
A0A7T3PDP9
A0A7T3PDQ0
A0A7T3PDQ2
A0A7T3PDQ6
A0A7T3PDQ7
A0A7T3PDR1
A0A7T3PDR3
A0A7T3PDR4
A0A7T3PDR5
A0A7T3PDR7
A0A7T3PDS4
A0A7T3PDS5
A0A7T3PDT0
A0A7T3PDT1
A0A7T3PDT3
A0A7T3PDT6
A0A7T3PDT9
A0A7T3PDU3
A0A7T3PDU4
A0A7T3PDU6
A0A7T3PDU7
A0A7T3PDV0
A0A7T3PDV3
A0A7T3PDV4
A0A7T3PDW0
A0A7T3PDW7
A0A7T3PDW8
A0A7T3PDW9
A0A7T3PDX0
A0A7T3PDX5
A0A7T3PDX7
A0A7T3PDY1
A0A7T3PDY6
A0A7T3PE03
A0A7T3TYV3
A0A7T3U1L7
A0A7T3U1M5
A0A7T3U1M9
A0A7T3U1N4
A0A7T3U1P3
A0A7T3U1Q4
A0A7T3U1Q6
A0A7T3U1Q9
A0A7T3U1R4
A0A7T3U1R5
A0A7T3U1S0
A0A7T3U227
A0A7T3U233
A0A7T3U253
A0A7T3U258
A0A7T3U261
A0A7T3U265
A0A7T3U4V9
A0A7T3U4W3
A0A7T3U4W9
A0A7T3U4X3
A0A7T3U4Y3
A0A7T3U4Y4
A0A7T3U4Z1
A0A7T3U4Z2
A0A7T3U4Z3
A0A7T3U4Z4
A0A7T3U4Z5
A0A7T3U4Z6
A0A7T3U4Z7
A0A7T3U4Z8
A0A7T3U502
A0A7T3U506
A0A7T3U510
A0A7T3U512
A0A7T3U517
A0A7T3U518
A0A7T3U519
A0A7T3U525
A0A7T3U527
A0A7T3U528
A0A7T3U529
A0A7T3U532
A0A7T3U533
A0A7T3U539
A0A7T3U550
A0A7T3U559
A0A7T3U561
A0A7T3U562
A0A7T3U569
A0A7T3U572
A0A7T3U574
A0A7T3U577
A0A7T3U579
A0A7T3U581
A0A7T3U583
A0A7T3U585
A0A7T3U588
A0A7T3U589
A0A7T3U592
A0A7T3U597
A0A7T3U598
A0A7T3U5A0
A0A7T3U5A1
A0A7T3U5A4
A0A7T3U5B2
A0A7T3U5B5
A0A7T3U5B6
A0A7T3U5B9
A0A7T3U5C8
A0A7T3U5C9
A0A7T3U5D0
A0A7T3U5D4
A0A7T3U5D7
A0A7T3U5D8
A0A7T3U5E4
A0A7T3U5E5
A0A7T3U5E8
A0A7T3U5E9
A0A7T3U5F2
A0A7T3U5F6
A0A7T3U5F9
A0A7T3U5G2
A0A7T3U5G4
A0A7T3U5H0
A0A7T3U5H1
A0A7T3U5H6
A0A7T3U5K6
A0A7T3U5K8
A0A7T3U5L8
A0A7T3U5M0
A0A7T3U5M8
A0A7T3U5N3
A0A7T5Y129
A0A7T5Y130
A0A7T5Y131
A0A7T5Y139
A0A7T5Y147
A0A7T5Y148
A0A7T5Y149
A0A7T5Y150
A0A7T5Y155
A0A7T5Y157
A0A7T5Y160
A0A7T5Y164
A0A7T5Y165
A0A7T5Y171
A0A7T5Y173
A0A7T5Y177
A0A7T5Y181
A0A7T5Y189
A0A7T5Y194
A0A7T5Y1A2
A0A7T5Y1A5
A0A7T5Y1A8
A0A7T5Y1A9
A0A7T5Y1B6
A0A7T5Y1B8
A0A7T5Y1C6
A0A7T5Y1H0
A0A7T5Y1I5
A0A7T5Y1J4
A0A7T5Y1L2
A0A7T5Y1L6
A0A7T5Y1M5
A0A7T5Y1N5
A0A7T5Y1Q0
A0A7T5Y1Q9
A0A7T5Y1S9
A0A7T6C1N9
A0A7T6C1P3
A0A7T6C248
A0A7T6C252
A0A7T6C257
A0A7T6C2A2
A0A7T6C2A5
A0A7T6C2A8
A0A7T6C2C2
A0A7T6C2C9
A0A7T6C2D4
A0A7T6C2E2
A0A7T6C2R7
A0A7T6C2S8
A0A7T6UZ01
A0A7T6UZ05
A0A7T6UZ25
A0A7T6UZ37
A0A7T6XCJ2
A0A7T6XCM4
A0A7T6XCM6
A0A7T6XCP8
A0A7T6Y989
A0A7T6Y991
A0A7T6Y992
A0A7T6Y994
A0A7T6Y9A1
A0A7T6Y9A6
A0A7T6Y9A8
A0A7T6Y9A9
A0A7T6Y9B0
A0A7T6Y9B4
A0A7T6Y9B6
A0A7T6Y9B8
A0A7T6Y9C3
A0A7T6Y9C4
A0A7T6Y9C5
A0A7T6Y9C8
A0A7T6Y9C9
A0A7T6Y9D2
A0A7T6Y9D5
A0A7T6Y9D6
A0A7T6Y9E5
A0A7T6Y9E8
A0A7T6Y9G4
A0A7T6Y9H1
A0A7T6Y9I2
A0A7T6Y9J1
A0A7T6Y9K6
A0A7T6YA04
A0A7T6YA18
A0A7T6YA33
A0A7T6YA42
A0A7T6YA48
A0A7T6YA50
A0A7T6YA54
A0A7T6YA64
A0A7T6YA71
A0A7T7A9I0
A0A7T7BG85
A0A7T7BGG1
A0A7T7BGU3
A0A7T7BX58
A0A7T7BX66
A0A7T7BX68
A0A7T7BX71
A0A7T7BX72
A0A7T7BX76
A0A7T7BX78
A0A7T7BX79
A0A7T7BX83
A0A7T7BX84
A0A7T7BX88
A0A7T7BX89
A0A7T7BX91
A0A7T7D2Y1
A0A7T7D2Y4
A0A7T7D2Y9
A0A7T7D2Z0
A0A7T7D2Z1
A0A7T7D2Z4
A0A7T7D2Z5
A0A7T7D2Z8
A0A7T7D301
A0A7T7D302
A0A7T7D305
A0A7T7D307
A0A7T7D308
A0A7T7D309
A0A7T7D311
A0A7T7D312
A0A7T7D315
A0A7T7D316
A0A7T7D321
A0A7T7D322
A0A7T7D323
A0A7T7D324
A0A7T7D325
A0A7T7D327
A0A7T7D329
A0A7T7D333
A0A7T7D335
A0A7T7D336
A0A7T7D356
A0A7T7D362
A0A7T7D3A2
A0A7T7D3A9
A0A7T7D3B2
A0A7T7D3C6
A0A7T7DKE1
A0A7T7FMA1
A0A7T7FMA7
A0A7T7FMB5
A0A7T7FMB8
A0A7T7FMB9
A0A7T7FMC2
A0A7T7FMC6
A0A7T7FMC7
A0A7T7FMD0
A0A7T7FMD1
A0A7T7FMD5
A0A7T7FMD7
A0A7T7FMD9
A0A7T7FME0
A0A7T7FME1
A0A7T7FME2
A0A7T7FME8
A0A7T7FME9
A0A7T7FMF0
A0A7T7FMF4
A0A7T7FMF5
A0A7T7FMF6
A0A7T7FMF8
A0A7T7FMG1
A0A7T7FMG3
A0A7T7FMG4
A0A7T7FMG6
A0A7T7FMH8
A0A7T7FMI7
A0A7T7FMI8
A0A7T7FMM4
A0A7T7FMQ0
A0A7T7FMR7
A0A7T7FMS6
A0A7T7GWY7
A0A7T7GWY9
A0A7T7GX23
A0A7T7GX25
A0A7T7ID07
A0A7T7ID11
A0A7T7ID12
A0A7T7ID19
A0A7T7ID21
A0A7T7ID23
A0A7T7ID32
A0A7T7ID35
A0A7T7ID36
A0A7T7ID38
A0A7T7ID40
A0A7T7ID43
A0A7T7ID47
A0A7T7ID50
A0A7T7ID52
A0A7T7ID63
A0A7T7JMR1
A0A7T7JMR4
A0A7T7JMR5
A0A7T7JMR6
A0A7T7JMR7
A0A7T7JMS2
A0A7T7JMS3
A0A7T7JMS4
A0A7T7JMS5
A0A7T7JMS7
A0A7T7JMS8
A0A7T7JMT0
A0A7T7JMT5
A0A7T7WM29
A0A7T7WM36
A0A7T7WM40
A0A7T7WM51
A0A7T7WM52
A0A7T7WM54
A0A7T7WM63
A0A7T7WM66
A0A7T7WM71
A0A7T7WM81
A0A7T7WM82
A0A7T7WM88
A0A7T7WM94
A0A7T7WM95
A0A7T7WMA4
A0A7T7WMA7
A0A7T7WMC5
A0A7T7WMC7
A0A7T7WME9
A0A7T7WMH1
A0A7T7WMI7
A0A7T7WMJ3
A0A7T7WMJ4
A0A7T7WMK4
A0A7T7WMK7
A0A7T7WML1
A0A7T7WML2
A0A7T7WML5
A0A7T7WMM1
A0A7T7WMM9
A0A7T7WMN4
A0A7T7WMN7
A0A7T7WMQ5
A0A7T7WMR0
A0A7T7WMR9
A0A7T7WMT4
A0A7T7WMT9
A0A7T7WMV5
A0A7T7WNA2
A0A7T8ARJ5
A0A7T8ARL1
A0A7T8ASG2
A0A7T8ASI5
A0A7T8ASI9
A0A7T8ASK1
A0A7T8ASK8
A0A7T8ASL2
A0A7T8ASM1
A0A7T8ASM2
A0A7T8ASM9
A0A7T8ASS6
A0A7T8ASW6
A0A7T8ASZ7
A0A7T8AT01
A0A7T8AT08
A0A7T8F2Z4
A0A7T8F304
A0A7T8F313
A0A7T8F328
A0A7T8F331
A0A7T8F335
A0A7T8F338
A0A7T8F345
A0A7T8F347
A0A7T8F349
A0A7T8F352
A0A7T8F353
A0A7T8F358
A0A7T8F359
A0A7T8F360
A0A7T8F361
A0A7T8F363
A0A7T8F364
A0A7T8F366
A0A7T8F368
A0A7T8F372
A0A7T8F373
A0A7T8F376
A0A7T8F379
A0A7T8F380
A0A7T8F383
A0A7T8F386
A0A7T8F390
A0A7T8F392
A0A7T8F393
A0A7T8F395
A0A7T8F396
A0A7T8F398
A0A7T8F3A1
A0A7T8F3B3
A0A7T8F3C8
A0A7T8G2F7
A0A7T8G2G9
A0A7T8G2I0
A0A7T8G405
A0A7T8G414
A0A7T8G433
A0A7T8G444
A0A7T8G473
A0A7T8G478
A0A7T8G479
A0A7T8G480
A0A7T8G482
A0A7T8G484
A0A7T8G488
A0A7T8G493
A0A7T8G494
A0A7T8G495
A0A7T8G498
A0A7T8G4A0
A0A7T8G4A2
A0A7T8G4A3
A0A7T8G4A5
A0A7T8G4A6
A0A7T8G4A7
A0A7T8G4A8
A0A7T8G4B0
A0A7T8G4B3
A0A7T8G4C1
A0A7T8G4C2
A0A7T8G4C5
A0A7T8G4D5
A0A7T8J2K4
A0A7T8J2K5
A0A7T8J2K6
A0A7T8J2K7
A0A7T8J2M7
A0A7T8J2N1
A0A7T8J2N6
A0A7T8J2N9
A0A7T8J2P4
A0A7T8J2R1
A0A7T8J2S8
A0A7T8J2T4
A0A7T8J2U8
A0A7T8JJ86
A0A7T8JJA3
A0A7T8JJA6
A0A7T8JJB4
A0A7T8JJC0
A0A7T8JJC7
A0A7T8JJE1
A0A7T8JJH7
A0A7T8JJI3
A0A7T8JJI4
A0A7T8JJJ5
A0A7T8JJK1
A0A7T8JJQ6
A0A7T8JJR1
A0A7T8JJS1
A0A7T8JJS5
A0A7U0FLI0
A0A7U0FLM0
A0A7U0FLM2
A0A7U0FLQ4
A0A7U0FLQ9
A0A7U0ITB6
A0A7U0ITN8
A0A7U0IU79
A0A7U0KPW2
A0A7U0KQY7
A0A7U0KR01
A0A7U0KR11
A0A7U0KR56
A0A7U0KR85
A0A7U0KR90
A0A7U0KR95
A0A7U0KR99
A0A7U0KRA1
A0A7U0KRA9
A0A7U0KRB9
A0A7U0KRC6
A0A7U0KRD3
A0A7U0KRD4
A0A7U0KRD6
A0A7U0KRE2
A0A7U0KRE4
A0A7U0KRF1
A0A7U0KRF3
A0A7U0KRF5
A0A7U0KRF6
A0A7U0KRG3
A0A7U0KRG4
A0A7U0KRH1
A0A7U0KRH8
A0A7U0KRJ7
A0A7U0KRK5
A0A7U0KVC7
A0A7U0KVS5
A0A7U0KVS7
A0A7U0KVT7
A0A7U0KVU7
A0A7U0KVX5
A0A7U0KVY5
A0A7U0KVY9
A0A7U0KVZ1
A0A7U0KVZ7
A0A7U0KVZ8
A0A7U0KW01
A0A7U0KW03
A0A7U0KW10
A0A7U0KW13
A0A7U0KW27
A0A7U0KW40
A0A7U0M790
A0A7U0M798
A0A7U0M7A1
A0A7U0M7B1
A0A7U0M7B3
A0A7U0M7B8
A0A7U0M7B9
A0A7U0M7C1
A0A7U0M7C2
A0A7U0M7C3
A0A7U0M7C8
A0A7U0M7D1
A0A7U0M7D2
A0A7U0M7D5
A0A7U0M7D8
A0A7U0M7D9
A0A7U0M7E0
A0A7U0M7E4
A0A7U0M7E6
A0A7U0M7E9
A0A7U0M7F1
A0A7U0M7F5
A0A7U0M7F6
A0A7U0M7G5
A0A7U0M7G6
A0A7U0M7G9
A0A7U0M7H9
A0A7U0M7I0
A0A7U0M7I9
A0A7U0M7J0
A0A7U0M7T3
A0A7U0M7V4
A0A7U0M7V9
A0A7U0M7W2
A0A7U0M7W5
A0A7U0M7W8
A0A7U0M7X5
A0A7U0M7X6
A0A7U0M7X8
A0A7U0M7Y2
A0A7U0M7Y3
A0A7U0M7Y5
A0A7U0M7Y6
A0A7U0M7Z3
A0A7U0M7Z5
A0A7U0M7Z6
A0A7U0M7Z7
A0A7U0M7Z8
A0A7U0M800
A0A7U0M801
A0A7U0M802
A0A7U0M804
A0A7U0M807
A0A7U0M811
A0A7U0M822
A0A7U0M825
A0A7U0M830
A0A7U0M831
A0A7U0M841
A0A7U0M8B5
A0A7U0M8C5
A0A7U0M8D0
A0A7U0M8D7
A0A7U0M8E2
A0A7U0M8E9
A0A7U0MQN2
A0A7U0MQN3
A0A7U0MQQ6
A0A7U0MQS4
A0A7U0MQS6
A0A7U0MQS7
A0A7U0MQT7
A0A7U0MQU3
A0A7U0QF59
A0A7U0QF69
A0A7U0QF90
A0A7U0QFL4
A0A7U0QFN2
A0A7U0QFU3
A0A7U0QFV1
A0A7U0QHK5
A0A7U0QHL7
A0A7U0QHL9
A0A7U0QHU4
A0A7U0QHW1
A0A7U0QHW5
A0A7U0QI03
A0A7U0QI16
A0A7U0QI47
A0A7U0QI66
A0A7U0QI70
A0A7U0R5Q4
A0A7U0R5Q9
A0A7U0R5R7
A0A7U0R608
A0A7U0R612
A0A7U0R619
A0A7U0R623
A0A7U0R625
A0A7U0R627
A0A7U0R630
A0A7U0R689
A0A7U0R694
A0A7U0R6A8
A0A7U0R6B5
A0A7U0R6B7
A0A7U0R6C1
A0A7U0R6C5
A0A7U0R6C6
A0A7U0R6D0
A0A7U0R6D1
A0A7U0R6H4
A0A7U0R6H7
A0A7U0R6I0
A0A7U0R6I4
A0A7U0R6I7
A0A7U0R6I8
A0A7U0R6J1
A0A7U0R6K7
A0A7U0R6L1
A0A7U0R6M5
A0A7U0R6N0
A0A7U0R6T6
A0A7U0R6U2
A0A7U0R6U7
A0A7U0RF01
A0A7U0RF07
A0A7U0RFP1
A0A7U0RFQ4
A0A7U1APJ3
A0A7U1APK4
A0A7U1APK7
A0A7U1APL6
A0A7U1APL9
A0A7U1APM6
A0A7U1APM7
A0A7U1APM8
A0A7U1APN8
A0A7U1APP0
A0A7U1APP6
A0A7U1APQ1
A0A7U1APQ5
A0A7U1APQ6
A0A7U1APR1
A0A7U1APR3
A0A7U1APR9
A0A7U1APS4
A0A7U1APS5
A0A7U1APS6
A0A7U1APS8
A0A7U1APS9
A0A7U1APT5
A0A7U1APT6
A0A7U1APT7
A0A7U1APT9
A0A7U1APU6
A0A7U1APU7
A0A7U1APU8
A0A7U1APU9
A0A7U1APW2
A0A7U1AUA7
A0A7U1AUB1
A0A7U1AUB3
A0A7U1AUB5
A0A7U1AUB6
A0A7U1AUB9
A0A7U1AUC7
A0A7U1AUC9
A0A7U1AUD1
A0A7U1AUD2
A0A7U1AUD3
A0A7U1AUD4
A0A7U1AUD5
A0A7U1AUD6
A0A7U1AUD7
A0A7U1AUD8
A0A7U1AUE0
A0A7U1AUE1
A0A7U1AUE5
A0A7U1AUE8
A0A7U1AUF1
A0A7U1AUF2
A0A7U1AUF3
A0A7U1AUF7
A0A7U1AUF8
A0A7U1AUF9
A0A7U1AUG0
A0A7U1AUG2
A0A7U1AUG3
A0A7U1AUG4
A0A7U1AUG5
A0A7U1AUG6
A0A7U1AUG7
A0A7U1AUG8
A0A7U1AUG9
A0A7U1AUH2
A0A7U1AUH3
A0A7U1AUH4
A0A7U1AUH5
A0A7U1AUH6
A0A7U1AUH8
A0A7U1AUI1
A0A7U1AUI2
A0A7U1AUI3
A0A7U1AUI4
A0A7U1AUI5
A0A7U1AUI6
A0A7U1AUI8
A0A7U1AUI9
A0A7U1AUJ0
A0A7U1AUJ1
A0A7U1AUJ3
A0A7U1AUJ4
A0A7U1AUJ7
A0A7U1AUJ9
A0A7U1AUK2
A0A7U1AUK5
A0A7U1AUK8
A0A7U1AUL0
A0A7U1AUL1
A0A7U1AUL6
A0A7U1AUL8
A0A7U1AUM1
A0A7U1AUN3
A0A7U1BD95
A0A7U1G350
A0A7U1G360
A0A7U1G370
A0A7U1G385
A0A7U1G389
A0A7U1G3A1
A0A7U1G3A2
A0A7U1G3A7
A0A7U1G3B2
A0A7U1G3B4
A0A7U1G3B6
A0A7U1G5E4
A0A7U1G5F0
A0A7U1G5G1
A0A7U1G5G6
A0A7U1G5H6
A0A7U1G5H7
A0A7U1G5I0
A0A7U1G5I5
A0A7U1G5I8
A0A7U1G5J1
A0A7U1G5J7
A0A7U1G5J9
A0A7U1G5K2
A0A7U1G5K4
A0A7U1G5K5
A0A7U1G5L0
A0A7U1G5L3
A0A7U1G5L4
A0A7U1G5L5
A0A7U1G5M6
A0A7U1G5N2
A0A7U1G5N3
A0A7U1G5P0
A0A7U1G5P9
A0A7U1G5Q0
A0A7U1G5Q5
A0A7U1G5Q7
A0A7U1G5R2
A0A7U1G5R6
A0A7U1G5S2
A0A7U1G5T6
A0A7U1G638
A0A7U3HY34
A0A7U3HY39
A0A7U3HY48
A0A7U3HY50
A0A7U3HY56
A0A7U3HY57
A0A7U3HY59
A0A7U3HY62
A0A7U3HY63
A0A7U3HY66
A0A7U3HY67
A0A7U3HY68
A0A7U3HY72
A0A7U3HY73
A0A7U3HY75
A0A7U3HY80
A0A7U3HY83
A0A7U3HY85
A0A7U3HY86
A0A7U3HY87
A0A7U3HY90
A0A7U3HY91
A0A7U3HY92
A0A7U3HYA0
A0A7U3HYA1
A0A7U3HYA2
A0A7U3HYA3
A0A7U3HYA4
A0A7U3HYA6
A0A7U3HYA7
A0A7U3HYB4
A0A7U3K6F3
A0A7U3K6F8
A0A7U3K6G0
A0A7U3K6G6
A0A7U3K6G8
A0A7U3K6H3
A0A7U3K6H9
A0A7U3K6I5
A0A7U3K6I6
A0A7U3K6J0
A0A7U3K6J4
A0A7U3K6J9
A0A7U3K6K8
A0A7U3K6L4
A0A7U3M7W3
A0A7U3M7X5
A0A7U3M7X6
A0A7U3M7Y2
A0A7U3M7Z4
A0A7U3M7Z5
A0A7U3M7Z7
A0A7U3M7Z8
A0A7U3M808
A0A7U3MP94
A0A7U3MPE1
A0A7U3NHE2
A0A7U3NHH3
A0A7U3NHL7
A0A7U3NHL8
A0A7U3NHN2
A0A7U3NHP0
A0A7U3NIW4
A0A7U3NIW8
A0A7U3NIW9
A0A7U3NIX4
A0A7U3NIY1
A0A7U3NIZ2
A0A7U3NJ08
A0A7U3NJ23
A0A7U3NKP0
A0A7U3NQN0
A0A7U3NRA5
A0A7U3PYY6
A0A7U3PYY9
A0A7U3PYZ9
A0A7U3PZ00
A0A7U3PZ04
A0A7U3PZ06
A0A7U3PZ10
A0A7U3PZ11
A0A7U3PZ14
A0A7U3PZ15
A0A7U3PZ16
A0A7U3PZ23
A0A7U3PZ25
A0A7U3PZ36
A0A7U3PZ39
A0A7U3PZ48
A0A7U3PZ51
A0A7U3PZ60
A0A7U3PZ64
A0A7U3PZ67
A0A7U3PZ68
A0A7U3PZ69
A0A7U3PZ70
A0A7U3PZ71
A0A7U3PZ73
A0A7U3PZ74
A0A7U3PZ79
A0A7U3PZ82
A0A7U3PZ84
A0A7U3PZ89
A0A7U3PZ93
A0A7U3PZ99
A0A7U3PZA1
A0A7U3PZA7
A0A7U3PZC0
A0A7U3PZC5
A0A7U3PZD3
A0A7U3PZD6
A0A7U3PZE0
A0A7U3PZE5
A0A7U3PZG9
A0A7U3PZP0
A0A7U3PZP6
A0A7U3PZQ6
A0A7U3PZR1
A0A7U3PZS0
A0A7U3PZS3
A0A7U3PZU7
A0A7U3PZU9
A0A7U3PZV4
A0A7U3Q0I2
A0A7U3Q0K3
A0A7U3Q0L1
A0A7U3Q0L3
A0A7U3Q0L6
A0A7U3Q0N2
A0A7U3Q0N5
A0A7U3Q0P2
A0A7U3Q0Q6
A0A7U3Q0R3
A0A7U3Q0R5
A0A7U3Q0T0
A0A7U3R9J1
A0A7U3R9J7
A0A7U3RHL1
A0A7U3RHN4
A0A7U3RHR3
A0A7U3RHW7
A0A7U3RVE6
A0A7U3RVF2
A0A7U3RVG7
A0A7U3RW56
A0A7U3RWL6
A0A7U3RXH8
A0A7U3SLI9
A0A7U3SLJ0
A0A7U3SLJ5
A0A7U3SLJ9
A0A7U3SLK2
A0A7U3SLK3
A0A7U3SLK8
A0A7U3SLL4
A0A7U3SLM1
A0A7U3SLM6
A0A7U3SLN1
A0A7U3SLN5
A0A7U3SLP2
A0A7U3SM80
A0A7U3SM82
A0A7U3SM96
A0A7U3SM99
A0A7U3SMA0
A0A7U3SMA3
A0A7U3SMA5
A0A7U3SMA7
A0A7U3SMA8
A0A7U3SMB0
A0A7U3SMB7
A0A7U3SMP2
A0A7U3SMP3
A0A7U3SMP5
A0A7U3SMP8
A0A7U3SMQ3
A0A7U3SMR1
A0A7U3SMR3
A0A7U3VWT0
A0A810SYC7
A0A810SYW6
A0A810SYZ1
A0A810SZ10
A0A810SZ29
A0A810SZ72
A0A810SZ82
A0A810SZG8
A0A810SZW4
A0A830AW62
A0A830AWC1
A0A830AWE7
A0A830AWF7
A0A830AWH8
A0A830AWI0
A0A830AWI6
A0A830AWJ5
A0A830AWK1
A0A830AWL6
A0A830AWM0
A0A830AWQ4
A0A830AWR6
A0A830AWT1
A0A830AWT7
A0A830AWU7
A0A830AWV0
A0A830AWV9
A0A830AWY0
A0A830AWY5
A0A830AX00
A0A830AX06
A0A830AX17
A0A830AX36
A0A830AX66
A0A830AX94
A0A830AX97
A0A830AXA2
A0A830AXB0
A0A830AXB6
A0A830AXB7
A0A830AXD9
A0A830AXE3
A0A830AXE7
A0A830AXF6
A0A830AXH5
A0A830AXI2
A0A830AXI3
A0A830AXJ8
A0A830AXK4
A0A830AXK5
A0A830AXL8
A0A830AXM1
A0A830AXM2
A0A830AXR7
A0A830AXS2
A0A830AXT6
A0A830AXU1
A0A830AXW3
A0A830AXW7
A0A830AXW9
A0A830AXX4
A0A830AXX9
A0A830AXY8
A0A830AY07
A0A830AY21
A0A830AY22
A0A830AY35
A0A830AY43
A0A830AY77
A0A830AY79
A0A830AY80
A0A830AY86
A0A830AYA8
A0A830AYB2
A0A830AYE1
A0A830AYF5
A0A830AYF9
A0A830AYG7
A0A830AYH1
A0A830AYI4
A0A830AYK4
A0A830AYK6
A0A830AYL0
A0A830AYL9
A0A830AYM0
A0A830AYM6
A0A830AYP3
A0A830AYQ1
A0A830AYQ2
A0A830AYS7
A0A830AYT1
A0A830AYT9
A0A830AYU5
A0A830AYU7
A0A830AYW2
A0A830AYW9
A0A830AYX6
A0A830AYZ3
A0A830AYZ8
A0A830AZ22
A0A830AZ39
A0A830AZ45
A0A830AZ62
A0A830AZ75
A0A830AZ76
A0A830AZ84
A0A830AZ88
A0A830AZA5
A0A830AZA6
A0A830AZC1
A0A830AZC2
A0A830AZD8
A0A830AZI3
A0A830AZI5
A0A830AZJ6
A0A830AZL6
A0A830AZM5
A0A830AZR5
A0A830AZS0
A0A830AZT3
A0A830AZT5
A0A830AZU4
A0A830AZU5
A0A830AZW0
A0A830AZX7
A0A830B003
A0A830B023
A0A830B027
A0A830B031
A0A830B033
A0A830B041
A0A830B053
A0A830B054
A0A830B059
A0A830B068
A0A830B070
A0A830B071
A0A830B075
A0A830B087
A0A830B092
A0A830B097
A0A830B0A2
A0A830B0A6
A0A830B0B5
A0A830B0B8
A0A830B0C1
A0A830B0C8
A0A830B0C9
A0A830B0D7
A0A830B0E0
A0A830B0F2
A0A830B0F6
A0A830B0H1
A0A830B0H9
A0A830B0I0
A0A830B0I3
A0A830B0I9
A0A830B0J1
A0A830B0J5
A0A830B0K1
A0A830B0K7
A0A830B0L2
A0A830B0L3
A0A830B0N0
A0A830B0N8
A0A830B0P7
A0A830B0R9
A0A830B0S2
A0A830B0S7
A0A830B0S8
A0A830B0T0
A0A830B0V4
A0A830B0V8
A0A830B0W5
A0A830B0W6
A0A830B0X6
A0A830B0Y7
A0A830B0Z5
A0A830B101
A0A830B103
A0A830B111
A0A830B121
A0A830B125
A0A830B136
A0A830B147
A0A830B150
A0A830B151
A0A830B164
A0A830B165
A0A830B166
A0A830B175
A0A830B189
A0A830B194
A0A830B195
A0A830B1A3
A0A830B1C6
A0A830B1C9
A0A830B1E1
A0A830B1E5
A0A830B1F3
A0A830B1F8
A0A830B1G2
A0A830B1H1
A0A830B1H6
A0A830B1H8
A0A830B1I1
A0A830B1I3
A0A830B1I4
A0A830B1I8
A0A830B1I9
A0A830B1J5
A0A830B1K5
A0A830B1K7
A0A830B1L2
A0A830B1M2
A0A830B1M4
A0A830B1N1
A0A830B1P6
A0A830B1P9
A0A830B1Q4
A0A830B1Q8
A0A830B1S3
A0A830B1U4
A0A830B1U6
A0A830B1V0
A0A830B1V7
A0A830B1W2
A0A830B1X2
A0A830B1X4
A0A830B1X6
A0A830B1X8
A0A830B1X9
A0A830B1Y4
A0A830B1Y9
A0A830B1Z1
A0A830B1Z7
A0A830B1Z9
A0A830B200
A0A830B201
A0A830B217
A0A830B222
A0A830B228
A0A830B230
A0A830B245
A0A830B251
A0A830B253
A0A830B260
A0A830B261
A0A830B295
A0A830B2A2
A0A830B2A9
A0A830B2B3
A0A830B2B7
A0A830B2B9
A0A830B2C3
A0A830B2C7
A0A830B2D2
A0A830B2D5
A0A830B2E9
A0A830B2F2
A0A830B2G0
A0A830B2G6
A0A830B2G7
A0A830B2H0
A0A830B2I2
A0A830B2I3
A0A830B2I4
A0A830B2J0
A0A830B2J1
A0A830B2K4
A0A830B2K8
A0A830B2L0
A0A830B2L7
A0A830B2L9
A0A830B2N6
A0A830B2P2
A0A830B2P8
A0A830B2Q0
A0A830B2Q7
A0A830B2R1
A0A830B2R3
A0A830B2S2
A0A830B2S5
A0A830B2T3
A0A830B2T6
A0A830B2V5
A0A830B2V7
A0A830B2W7
A0A830B2X0
A0A830B2X1
A0A830B2X5
A0A830B2X8
A0A830B2X9
A0A830B2Y7
A0A830B2Z0
A0A830B2Z3
A0A830B309
A0A830B311
A0A830B320
A0A830B329
A0A830B340
A0A830B349
A0A830B354
A0A830B357
A0A830B371
A0A830B377
A0A830B379
A0A830B387
A0A830B389
A0A830B391
A0A830B397
A0A830B398
A0A830B3A2
A0A830B3A7
A0A830B3B1
A0A830B3C3
A0A830B3C8
A0A830B3D9
A0A830B3E3
A0A830B3F3
A0A830B3G7
A0A830B3H1
A0A830B3H7
A0A830B3I2
A0A830B3I3
A0A830B3I8
A0A830B3I9
A0A830B3J1
A0A830B3J2
A0A830B3J4
A0A830B3K0
A0A830B3K8
A0A830B3K9
A0A830B3L2
A0A830B3L7
A0A830B3N0
A0A830B3N5
A0A830B3N6
A0A830B3N8
A0A830B3Q0
A0A830B3Q1
A0A830B3Q6
A0A830B3R1
A0A830B3S6
A0A830B3S7
A0A830B3S8
A0A830B3T5
A0A830B3T9
A0A830B3U0
A0A830B3U3
A0A830B3U7
A0A830B3U8
A0A830B3V9
A0A830B3W0
A0A830B3X1
A0A830B3X2
A0A830B3X3
A0A830B3Y0
A0A830B3Y5
A0A830B3Z7
A0A830B404
A0A830B406
A0A830B416
A0A830B420
A0A830B425
A0A830B426
A0A830B429
A0A830B444
A0A830B448
A0A830B450
A0A830B452
A0A830B454
A0A830B456
A0A830B464
A0A830B466
A0A830B471
A0A830B475
A0A830B481
A0A830B482
A0A830B493
A0A830B499
A0A830B4A3
A0A830B4A6
A0A830B4B2
A0A830B4B8
A0A830B4C3
A0A830B4C6
A0A830B4D9
A0A830B4E1
A0A830B4E5
A0A830B4E8
A0A830B4F5
A0A830B4F6
A0A830B4F7
A0A830B4G7
A0A830B4G8
A0A830B4H2
A0A830B4H7
A0A830B4I3
A0A830B4I8
A0A830B4J0
A0A830B4J1
A0A830B4J2
A0A830B4J6
A0A830B4J7
A0A830B4J8
A0A830B4L2
A0A830B4L4
A0A830B4L6
A0A830B4L9
A0A830B4N8
A0A830B4P0
A0A830B4P2
A0A830B4P3
A0A830B4Q2
A0A830B4R7
A0A830B4S1
A0A830B4S5
A0A830B4S9
A0A830B4T2
A0A830B4U2
A0A830B4U6
A0A830B4U7
A0A830B4V3
A0A830B4V6
A0A830B4X2
A0A830B4X8
A0A830B4X9
A0A830B4Y0
A0A830B4Y8
A0A830B4Z0
A0A830B4Z4
A0A830B4Z5
A0A830B4Z7
A0A830B4Z8
A0A830B501
A0A830B502
A0A830B503
A0A830B509
A0A830B514
A0A830B519
A0A830B523
A0A830B536
A0A830B544
A0A830B550
A0A830B551
A0A830B555
A0A830B557
A0A830B558
A0A830B559
A0A830B564
A0A830B575
A0A830B576
A0A830B582
A0A830B589
A0A830B594
A0A830B598
A0A830B5A2
A0A830B5A3
A0A830B5A4
A0A830B5A6
A0A830B5A9
A0A830B5B3
A0A830B5B7
A0A830B5C0
A0A830B5C5
A0A830B5E3
A0A830B5E5
A0A830B5F1
A0A830B5F4
A0A830B5F7
A0A830B5H0
A0A830B5I2
A0A830B5I4
A0A830B5I8
A0A830B5I9
A0A830B5J3
A0A830B5J4
A0A830B5K1
A0A830B5K2
A0A830B5K8
A0A830B5L7
A0A830B5M0
A0A830B5M6
A0A830B5M7
A0A830B5M8
A0A830B5N4
A0A830B5P3
A0A830B5P8
A0A830B5P9
A0A830B5Q4
A0A830B5Q9
A0A830B5R1
A0A830B5R2
A0A830B5S8
A0A830B5S9
A0A830B5T2
A0A830B5T3
A0A830B5U5
A0A830B5W9
A0A830B5Y0
A0A830B5Y4
A0A830B5Z1
A0A830B5Z2
A0A830B5Z5
A0A830B5Z6
A0A830B605
A0A830B607
A0A830B609
A0A830B622
A0A830B626
A0A830B627
A0A830B628
A0A830B630
A0A830B632
A0A830B633
A0A830B636
A0A830B647
A0A830B651
A0A830B652
A0A830B656
A0A830B658
A0A830B668
A0A830B669
A0A830B676
A0A830B683
A0A830B690
A0A830B691
A0A830B692
A0A830B695
A0A830B697
A0A830B6A2
A0A830B6A3
A0A830B6B4
A0A830B6B8
A0A830B6C4
A0A830B6C6
A0A830B6C7
A0A830B6C8
A0A830B6E2
A0A830B6E4
A0A830B6F1
A0A830B6G0
A0A830B6G8
A0A830B6G9
A0A830B6H1
A0A830B6H9
A0A830B6I4
A0A830B6I5
A0A830B6J4
A0A830B6K3
A0A830B6K4
A0A830B6K7
A0A830B6K9
A0A830B6L7
A0A830B6L9
A0A830B6N1
A0A830B6N8
A0A830B6P6
A0A830B6P7
A0A830B6P8
A0A830B6Q1
A0A830B6R4
A0A830B6R8
A0A830B6S2
A0A830B6S3
A0A830B6S5
A0A830B6T6
A0A830B6V3
A0A830B6V5
A0A830B6X0
A0A830B6X1
A0A830B6X5
A0A830B6Y2
A0A830B6Z1
A0A830B6Z5
A0A830B6Z8
A0A830B701
A0A830B709
A0A830B721
A0A830B723
A0A830B724
A0A830B729
A0A830B735
A0A830B738
A0A830B739
A0A830B746
A0A830B748
A0A830B750
A0A830B762
A0A830B770
A0A830B778
A0A830B782
A0A830B785
A0A830B787
A0A830B7A4
A0A830B7B4
A0A830B7B5
A0A830B7B6
A0A830B7B8
A0A830B7B9
A0A830B7C1
A0A830B7D0
A0A830B7D2
A0A830B7D3
A0A830B7D4
A0A830B7D6
A0A830B7E0
A0A830B7E3
A0A830B7E7
A0A830B7E8
A0A830B7F2
A0A830B7F3
A0A830B7F7
A0A830B7F9
A0A830B7G8
A0A830B7H0
A0A830B7H2
A0A830B7H3
A0A830B7H8
A0A830B7I1
A0A830B7I3
A0A830B7I5
A0A830B7I6
A0A830B7J3
A0A830B7J5
A0A830B7J9
A0A830B7K0
A0A830B7K7
A0A830B7L1
A0A830B7L2
A0A830B7P6
A0A830B7P8
A0A830B7Q1
A0A830B7Q2
A0A830B7Q9
A0A830B7R0
A0A830B7R2
A0A830B7R4
A0A830B7S0
A0A830B7S5
A0A830B7S8
A0A830B7T6
A0A830B7T8
A0A830B7U2
A0A830B7U7
A0A830B7V3
A0A830B7W0
A0A830B7W1
A0A830B7W8
A0A830B7Y3
A0A830B7Y6
A0A830B7Y7
A0A830B7Z8
A0A830B804
A0A830B813
A0A830B817
A0A830B821
A0A830B825
A0A830B834
A0A830B840
A0A830B841
A0A830B849
A0A830B860
A0A830B861
A0A830B867
A0A830B873
A0A830B882
A0A830B886
A0A830B895
A0A830B8A1
A0A830B8A6
A0A830B8A7
A0A830B8A9
A0A830B8B1
A0A830B8B3
A0A830B8B5
A0A830B8B8
A0A830B8D2
A0A830B8E0
A0A830B8F3
A0A830B8F4
A0A830B8F7
A0A830B8G7
A0A830B8H0
A0A830B8H5
A0A830B8H6
A0A830B8H7
A0A830B8I3
A0A830B8I9
A0A830B8J3
A0A830B8K1
A0A830B8K4
A0A830B8K5
A0A830B8K7
A0A830B8K9
A0A830B8L1
A0A830B8L8
A0A830B8L9
A0A830B8M3
A0A830B8M5
A0A830B8N2
A0A830B8N8
A0A830B8P1
A0A830B8P7
A0A830B8Q0
A0A830B8Q2
A0A830B8Q3
A0A830B8Q4
A0A830B8Q7
A0A830B8R0
A0A830B8R5
A0A830B8S2
A0A830B8S6
A0A830B8T3
A0A830B8T9
A0A830B8U2
A0A830B8U4
A0A830B8U8
A0A830B8V0
A0A830B8V3
A0A830B8W7
A0A830B8W9
A0A830B8X0
A0A830B8X7
A0A830B8Y0
A0A830B8Z1
A0A830B8Z4
A0A830B8Z5
A0A830B904
A0A830B908
A0A830B911
A0A830B917
A0A830B921
A0A830B928
A0A830B929
A0A830B938
A0A830B947
A0A830B955
A0A830B958
A0A830B963
A0A830B976
A0A830B981
A0A830B983
A0A830B985
A0A830B987
A0A830B996
A0A830B997
A0A830B9A0
A0A830B9A5
A0A830B9A8
A0A830B9C0
A0A830B9G0
A0A830B9G9
A0A830B9H1
A0A830B9H5
A0A830B9I1
A0A830B9I3
A0A830B9I5
A0A830B9I9
A0A830B9J4
A0A830B9K0
A0A830B9K1
A0A830B9K6
A0A830B9K7
A0A830B9M0
A0A830B9M1
A0A830B9M4
A0A830B9M9
A0A830B9N0
A0A830B9N1
A0A830B9N5
A0A830B9P0
A0A830B9P6
A0A830B9P8
A0A830B9P9
A0A830B9Q0
A0A830B9Q7
A0A830B9R3
A0A830B9S1
A0A830B9S8
A0A830B9T0
A0A830B9T5
A0A830B9U0
A0A830B9U4
A0A830B9U6
A0A830B9U8
A0A830B9U9
A0A830B9V5
A0A830B9W4
A0A830B9W5
A0A830B9Y4
A0A830B9Y5
A0A830B9Y8
A0A830B9Z1
A0A830B9Z2
A0A830B9Z3
A0A830B9Z8
A0A830BA12
A0A830BA14
A0A830BA23
A0A830BA25
A0A830BA26
A0A830BA27
A0A830BA28
A0A830BA32
A0A830BA45
A0A830BA46
A0A830BA49
A0A830BA51
A0A830BA55
A0A830BA59
A0A830BA61
A0A830BA64
A0A830BA89
A0A830BA96
A0A830BA98
A0A830BAA5
A0A830BAA6
A0A830BAB4
A0A830BAB9
A0A830BAC1
A0A830BAD0
A0A830BAD3
A0A830BAD5
A0A830BAD6
A0A830BAE9
A0A830BAF0
A0A830BAF4
A0A830BAF6
A0A830BAG4
A0A830BAG9
A0A830BAH0
A0A830BAH1
A0A830BAH6
A0A830BAH9
A0A830BAI6
A0A830BAI7
A0A830BAI8
A0A830BAJ3
A0A830BAJ6
A0A830BAJ9
A0A830BAK8
A0A830BAL1
A0A830BAL9
A0A830BAM6
A0A830BAM7
A0A830BAN5
A0A830BAN9
A0A830BAP2
A0A830BAQ2
A0A830BAQ3
A0A830BAR0
A0A830BAR1
A0A830BAR3
A0A830BAR5
A0A830BAR6
A0A830BAR8
A0A830BAT2
A0A830BAU0
A0A830BAU8
A0A830BAV8
A0A830BAV9
A0A830BAW2
A0A830BAW3
A0A830BAW7
A0A830BAW9
A0A830BAX0
A0A830BAX1
A0A830BAX4
A0A830BAX6
A0A830BAY7
A0A830BAZ0
A0A830BAZ5
A0A830BAZ9
A0A830BB03
A0A830BB04
A0A830BB08
A0A830BB12
A0A830BB15
A0A830BB20
A0A830BB22
A0A830BB42
A0A830BB43
A0A830BB47
A0A830BB50
A0A830BB53
A0A830BB74
A0A830BB79
A0A830BB81
A0A830BB89
A0A830BB93
A0A830BB96
A0A830BB97
A0A830BBA0
A0A830BBA1
A0A830BBC3
A0A830BBC5
A0A830BBD5
A0A830BBE6
A0A830BBE7
A0A830BBF2
A0A830BBF3
A0A830BBF8
A0A830BBG0
A0A830BBG6
A0A830BBG8
A0A830BBH3
A0A830BBH6
A0A830BBI2
A0A830BBI5
A0A830BBJ4
A0A830BBK0
A0A830BBK5
A0A830BBK7
A0A830BBK9
A0A830BBL1
A0A830BBL3
A0A830BBL5
A0A830BBL6
A0A830BBM2
A0A830BBM4
A0A830BBM7
A0A830BBM8
A0A830BBN0
A0A830BBN1
A0A830BBN4
A0A830BBQ4
A0A830BBQ6
A0A830BBQ9
A0A830BBR1
A0A830BBS2
A0A830BBT1
A0A830BBT3
A0A830BBT4
A0A830BBT5
A0A830BBT7
A0A830BBU3
A0A830BBV4
A0A830BBV7
A0A830BBV9
A0A830BBW3
A0A830BBW5
A0A830BBX1
A0A830BBX4
A0A830BBX5
A0A830BBY0
A0A830BBZ4
A0A830BBZ8
A0A830BBZ9
A0A830BC08
A0A830BC11
A0A830BC15
A0A830BC16
A0A830BC29
A0A830BC30
A0A830BC34
A0A830BC35
A0A830BC36
A0A830BC45
A0A830BC48
A0A830BC50
A0A830BC51
A0A830BC55
A0A830BC60
A0A830BC65
A0A830BC68
A0A830BC70
A0A830BC72
A0A830BC77
A0A830BC82
A0A830BC91
A0A830BCA1
A0A830BCA8
A0A830BCA9
A0A830BCB3
A0A830BCB9
A0A830BCC0
A0A830BCC9
A0A830BCE6
A0A830BCF2
A0A830BCF6
A0A830BCF7
A0A830BCG0
A0A830BCG8
A0A830BCH1
A0A830BCH7
A0A830BCJ7
A0A830BCJ8
A0A830BCK2
A0A830BCK6
A0A830BCL4
A0A830BCL8
A0A830BCM3
A0A830BCM5
A0A830BCM9
A0A830BCN1
A0A830BCN6
A0A830BCN8
A0A830BCP3
A0A830BCP6
A0A830BCP9
A0A830BCQ1
A0A830BCR5
A0A830BCS0
A0A830BCS7
A0A830BCU0
A0A830BCU5
A0A830BCV8
A0A830BCW6
A0A830BCX2
A0A830BCX8
A0A830BCY0
A0A830BCY4
A0A830BCY7
A0A830BCZ3
A0A830BCZ6
A0A830BCZ7
A0A830BCZ8
A0A830BD04
A0A830BD05
A0A830BD11
A0A830BD13
A0A830BD21
A0A830BD22
A0A830BD26
A0A830BD27
A0A830BD29
A0A830BD31
A0A830BD32
A0A830BD34
A0A830BD48
A0A830BD59
A0A830BD61
A0A830BD64
A0A830BD83
A0A830BD84
A0A830BD86
A0A830BD87
A0A830BD89
A0A830BD98
A0A830BDA2
A0A830BDA4
A0A830BDA6
A0A830BDA7
A0A830BDB3
A0A830BDB7
A0A830BDC1
A0A830BDC3
A0A830BDC4
A0A830BDD1
A0A830BDD6
A0A830BDD7
A0A830BDE3
A0A830BDE7
A0A830BDF2
A0A830BDF3
A0A830BDF7
A0A830BDG4
A0A830BDG5
A0A830BDG8
A0A830BDH5
A0A830BDH8
A0A830BDI0
A0A830BDI3
A0A830BDI7
A0A830BDJ3
A0A830BDJ7
A0A830BDK5
A0A830BDL1
A0A830BDL6
A0A830BDM2
A0A830BDM4
A0A830BDN9
A0A830BDP0
A0A830BDP9
A0A830BDQ9
A0A830BDR2
A0A830BDS2
A0A830BDS5
A0A830BDS7
A0A830BDT1
A0A830BDT6
A0A830BDT9
A0A830BDU7
A0A830BDV0
A0A830BDV2
A0A830BDV6
A0A830BDV8
A0A830BDW5
A0A830BDW7
A0A830BDW9
A0A830BDX1
A0A830BDX3
A0A830BDX4
A0A830BDX8
A0A830BDY0
A0A830BDY4
A0A830BDY5
A0A830BDY8
A0A830BDZ7
A0A830BE02
A0A830BE08
A0A830BE09
A0A830BE10
A0A830BE21
A0A830BE30
A0A830BE32
A0A830BE35
A0A830BE40
A0A830BE41
A0A830BE47
A0A830BE48
A0A830BE54
A0A830BE58
A0A830BE63
A0A830BE75
A0A830BE82
A0A830BE83
A0A830BE84
A0A830BE86
A0A830BE90
A0A830BE97
A0A830BE99
A0A830BEA2
A0A830BEA3
A0A830BEA9
A0A830BEB4
A0A830BEB7
A0A830BEC2
A0A830BEC3
A0A830BEC4
A0A830BEC5
A0A830BEC6
A0A830BEE2
A0A830BEE7
A0A830BEF4
A0A830BEF5
A0A830BEF9
A0A830BEG0
A0A830BEG7
A0A830BEH2
A0A830BEH3
A0A830BEH4
A0A830BEH7
A0A830BEH8
A0A830BEI5
A0A830BEJ0
A0A830BEK8
A0A830BEL3
A0A830BEL8
A0A830BEL9
A0A830BEM4
A0A830BEM6
A0A830BEM8
A0A830BEN3
A0A830BEN6
A0A830BEN7
A0A830BEN9
A0A830BEP6
A0A830BEP8
A0A830BEQ0
A0A830BEQ1
A0A830BEQ2
A0A830BEQ7
A0A830BER3
A0A830BER9
A0A830BES0
A0A830BES2
A0A830BES3
A0A830BES5
A0A830BES6
A0A830BES8
A0A830BET5
A0A830BET7
A0A830BET9
A0A830BEU2
A0A830BEW1
A0A830BEW7
A0A830BEX1
A0A830BEX3
A0A830BEX4
A0A830BEY2
A0A830BEY3
A0A830BEZ3
A0A830BF00
A0A830BF13
A0A830BF20
A0A830BF24
A0A830BF25
A0A830BF32
A0A830BF49
A0A830BF55
A0A830BF56
A0A830BF59
A0A830BF61
A0A830BF63
A0A830BF66
A0A830BF67
A0A830BF70
A0A830BF79
A0A830BF80
A0A830BF84
A0A830BF85
A0A830BF86
A0A830BF90
A0A830BF95
A0A830BF99
A0A830BFA2
A0A830BFA9
A0A830BFB7
A0A830BFC1
A0A830BFC2
A0A830BFD0
A0A830BFD1
A0A830BFD3
A0A830BFD8
A0A830BFE1
A0A830BFE5
A0A830BFE6
A0A830BFF5
A0A830BFF9
A0A830BFG2
A0A830BFG5
A0A830BFG6
A0A830BFH1
A0A830BFH7
A0A830BFI3
A0A830BFJ2
A0A830BFJ9
A0A830BFK1
A0A830BFK4
A0A830BFK6
A0A830BFK8
A0A830BFL0
A0A830BFL1
A0A830BFL4
A0A830BFM0
A0A830BFN0
A0A830BFN2
A0A830BFN8
A0A830BFP4
A0A830BFP5
A0A830BFP9
A0A830BFQ7
A0A830BFR7
A0A830BFR8
A0A830BFS2
A0A830BFS8
A0A830BFT4
A0A830BFT6
A0A830BFT8
A0A830BFU3
A0A830BFU4
A0A830BFV3
A0A830BFV5
A0A830BFV6
A0A830BFW4
A0A830BFX4
A0A830BFX6
A0A830BFY3
A0A830BFY4
A0A830BFY6
A0A830BFZ9
A0A830BG00
A0A830BG03
A0A830BG18
A0A830BG36
A0A830BG39
A0A830BG40
A0A830BG41
A0A830BG46
A0A830BG47
A0A830BG48
A0A830BG54
A0A830BG55
A0A830BG56
A0A830BG59
A0A830BG60
A0A830BG63
A0A830BG64
A0A830BG66
A0A830BG68
A0A830BG71
A0A830BG72
A0A830BG79
A0A830BG82
A0A830BG83
A0A830BG89
A0A830BG93
A0A830BGA0
A0A830BGA1
A0A830BGA2
A0A830BGA3
A0A830BGA4
A0A830BGA6
A0A830BGB0
A0A830BGB3
A0A830BGD3
A0A830BGE2
A0A830BGE4
A0A830BGE9
A0A830BGF0
A0A830BGF5
A0A830BGF6
A0A830BGF9
A0A830BGG0
A0A830BGG2
A0A830BGH2
A0A830BGH3
A0A830BGH4
A0A830BGH9
A0A830BGI7
A0A830BGI9
A0A830BGJ0
A0A830BGJ1
A0A830BGJ2
A0A830BGJ7
A0A830BGK0
A0A830BGK5
A0A830BGK8
A0A830BGL3
A0A830BGL5
A0A830BGL6
A0A830BGM1
A0A830BGM2
A0A830BGM4
A0A830BGN2
A0A830BGN4
A0A830BGN8
A0A830BGP2
A0A830BGP5
A0A830BGP6
A0A830BGP7
A0A830BGQ5
A0A830BGQ6
A0A830BGR6
A0A830BGS5
A0A830BGT1
A0A830BGT9
A0A830BGU4
A0A830BGU7
A0A830BGV0
A0A830BGV1
A0A830BGV4
A0A830BGV5
A0A830BGW2
A0A830BGW7
A0A830BGW8
A0A830BGW9
A0A830BGX0
A0A830BGX2
A0A830BGX3
A0A830BGX4
A0A830BGX5
A0A830BGY9
A0A830BGZ5
A0A830BGZ8
A0A830BH03
A0A830BH09
A0A830BH10
A0A830BH17
A0A830BH19
A0A830BH30
A0A830BH33
A0A830BH35
A0A830BH43
A0A830BH62
A0A830BH64
A0A830BH73
A0A830BH74
A0A830BH80
A0A830BH84
A0A830BH99
A0A830BHA0
A0A830BHA5
A0A830BHA6
A0A830BHA9
A0A830BHB5
A0A830BHC8
A0A830BHD0
A0A830BHE2
A0A830BHF1
A0A830BHF7
A0A830BHF8
A0A830BHG1
A0A830BHG2
A0A830BHG4
A0A830BHG7
A0A830BHG8
A0A830BHH6
A0A830BHH7
A0A830BHI4
A0A830BHJ4
A0A830BHJ8
A0A830BHJ9
A0A830BHK3
A0A830BHK7
A0A830BHK9
A0A830BHL2
A0A830BHL6
A0A830BHM3
A0A830BHM9
A0A830BHN0
A0A830BHN1
A0A830BHP4
A0A830BHP9
A0A830BHQ5
A0A830BHR8
A0A830BHS4
A0A830BHS5
A0A830BHS9
A0A830BHT4
A0A830BHT6
A0A830BHT8
A0A830BHU4
A0A830BHU5
A0A830BHU7
A0A830BHU9
A0A830BHV2
A0A830BHV6
A0A830BHW4
A0A830BHW7
A0A830BHZ0
A0A830BHZ3
A0A830BI11
A0A830BI12
A0A830BI13
A0A830BI17
A0A830BI20
A0A830BI29
A0A830BI37
A0A830BI38
A0A830BI40
A0A830BI41
A0A830BI43
A0A830BI53
A0A830BI56
A0A830BI57
A0A830BI58
A0A830BI59
A0A830BI65
A0A830BI70
A0A830BI75
A0A830BI78
A0A830BI84
A0A830BI92
A0A830BI93
A0A830BI95
A0A830BI98
A0A830BIA6
A0A830BIA9
A0A830BIB0
A0A830BIB3
A0A830BIC3
A0A830BIC6
A0A830BIC8
A0A830BID0
A0A830BID1
A0A830BIE1
A0A830BIE8
A0A830BIF0
A0A830BIF3
A0A830BIF4
A0A830BIG4
A0A830BIG7
A0A830BIG8
A0A830BIH0
A0A830BIH1
A0A830BIH7
A0A830BIH9
A0A830BII5
A0A830BIJ3
A0A830BIJ6
A0A830BIK3
A0A830BIK7
A0A830BIL7
A0A830BIL8
A0A830BIM4
A0A830BIM9
A0A830BIN1
A0A830BIN2
A0A830BIN6
A0A830BIN8
A0A830BIP1
A0A830BIP2
A0A830BIQ9
A0A830BIR0
A0A830BIR6
A0A830BIS2
A0A830BIS5
A0A830BIS8
A0A830BIT0
A0A830BIT5
A0A830BIT9
A0A830BIU4
A0A830BIU7
A0A830BIV0
A0A830BIW2
A0A830BIW6
A0A830BIX1
A0A830BIX6
A0A830BIX7
A0A830BIY1
A0A830BIY9
A0A830BIZ4
A0A830BIZ9
A0A830BJ01
A0A830BJ04
A0A830BJ08
A0A830BJ10
A0A830BJ14
A0A830BJ19
A0A830BJ33
A0A830BJ36
A0A830BJ49
A0A830BJ53
A0A830BJ54
A0A830BJ55
A0A830BJ61
A0A830BJ64
A0A830BJ67
A0A830BJ77
A0A830BJ89
A0A830BJ93
A0A830BJA2
A0A830BJA5
A0A830BJA6
A0A830BJB4
A0A830BJD7
A0A830BJE1
A0A830BJE2
A0A830BJE4
A0A830BJG1
A0A830BJG8
A0A830BJH0
A0A830BJH2
A0A830BJH7
A0A830BJH9
A0A830BJI8
A0A830BJJ7
A0A830BJJ9
A0A830BJK0
A0A830BJK1
A0A830BJK2
A0A830BJK8
A0A830BJL4
A0A830BJL9
A0A830BJM0
A0A830BJM1
A0A830BJM3
A0A830BJM5
A0A830BJM6
A0A830BJM8
A0A830BJN1
A0A830BJN7
A0A830BJN9
A0A830BJP1
A0A830BJP7
A0A830BJP9
A0A830BJQ0
A0A830BJR8
A0A830BJS8
A0A830BJS9
A0A830BJT2
A0A830BJT7
A0A830BJU7
A0A830BJU9
A0A830BJV4
A0A830BJV7
A0A830BJV8
A0A830BJW3
A0A830BJW4
A0A830BJW7
A0A830BJW9
A0A830BJX1
A0A830BJY4
A0A830BJY6
A0A830BJZ0
A0A830BJZ2
A0A830BJZ3
A0A830BJZ4
A0A830BJZ7
A0A830BK00
A0A830BK04
A0A830BK06
A0A830BK13
A0A830BK29
A0A830BK31
A0A830BK36
A0A830BK37
A0A830BK42
A0A830BK45
A0A830BK53
A0A830BK56
A0A830BK60
A0A830BK61
A0A830BK65
A0A830BK70
A0A830BK71
A0A830BK74
A0A830BK78
A0A830BK85
A0A830BK99
A0A830BKA2
A0A830BKA4
A0A830BKA6
A0A830BKB4
A0A830BKB7
A0A830BKC9
A0A830BKD1
A0A830BKD6
A0A830BKE0
A0A830BKE2
A0A830BKE5
A0A830BKE6
A0A830BKE9
A0A830BKF4
A0A830BKG6
A0A830BKH4
A0A830BKH6
A0A830BKI2
A0A830BKI4
A0A830BKI6
A0A830BKJ0
A0A830BKJ1
A0A830BKJ6
A0A830BKJ8
A0A830BKK2
A0A830BKL6
A0A830BKM1
A0A830BKN1
A0A830BKN2
A0A830BKN3
A0A830BKN5
A0A830BKN7
A0A830BKP0
A0A830BKQ6
A0A830BKQ8
A0A830BKQ9
A0A830BKR3
A0A830BKR4
A0A830BKS5
A0A830BKS7
A0A830BKU2
A0A830BKU7
A0A830BKV5
A0A830BKV8
A0A830BKV9
A0A830BKW0
A0A830BKW3
A0A830BKW6
A0A830BKW8
A0A830BKW9
A0A830BKX0
A0A830BKX1
A0A830BKX2
A0A830BKX3
A0A830BKX7
A0A830BKX8
A0A830BKX9
A0A830BKZ0
A0A830BKZ5
A0A830BKZ9
A0A830BL00
A0A830BL06
A0A830BL07
A0A830BL08
A0A830BL22
A0A830BL30
A0A830BL35
A0A830BL39
A0A830BL44
A0A830BL45
A0A830BL47
A0A830BL58
A0A830BL67
A0A830BL69
A0A830BL73
A0A830BL77
A0A830BL82
A0A830BL83
A0A830BL90
A0A830BL91
A0A830BL94
A0A830BL95
A0A830BLA2
A0A830BLA3
A0A830BLA4
A0A830BLA6
A0A830BLA8
A0A830BLB3
A0A830BLB9
A0A830BLC2
A0A830BLC8
A0A830BLE3
A0A830BLE4
A0A830BLE5
A0A830BLF0
A0A830BLF5
A0A830BLG6
A0A830BLG8
A0A830BLH2
A0A830BLI9
A0A830BLJ7
A0A830BLK2
A0A830BLK5
A0A830BLK6
A0A830BLL4
A0A830BLL6
A0A830BLL8
A0A830BLM3
A0A830BLM4
A0A830BLM8
A0A830BLN2
A0A830BLP1
A0A830BLP7
A0A830BLQ2
A0A830BLQ8
A0A830BLR6
A0A830BLT0
A0A830BLU1
A0A830BLV1
A0A830BLV3
A0A830BLV5
A0A830BLW3
A0A830BLW4
A0A830BLW6
A0A830BLW8
A0A830BLY6
A0A830BLY8
A0A830BLZ1
A0A830BM03
A0A830BM05
A0A830BM06
A0A830BM12
A0A830BM13
A0A830BM18
A0A830BM24
A0A830BM28
A0A830BM32
A0A830BM33
A0A830BM38
A0A830BM39
A0A830BM51
A0A830BM61
A0A830BM62
A0A830BM65
A0A830BM66
A0A830BM74
A0A830BM76
A0A830BM79
A0A830BM80
A0A830BM85
A0A830BM89
A0A830BM90
A0A830BM95
A0A830BM99
A0A830BMA3
A0A830BMC1
A0A830BMC2
A0A830BMC8
A0A830BMD3
A0A830BMD7
A0A830BMD9
A0A830BMF4
A0A830BMH3
A0A830BMH8
A0A830BMI0
A0A830BMI4
A0A830BMI5
A0A830BMJ1
A0A830BMJ3
A0A830BMK0
A0A830BMK3
A0A830BMK5
A0A830BML2
A0A830BMM3
A0A830BMN0
A0A830BMN1
A0A830BMN7
A0A830BMP3
A0A830BMP6
A0A830BMP8
A0A830BMQ4
A0A830BMQ5
A0A830BMQ7
A0A830BMR0
A0A830BMR4
A0A830BMS2
A0A830BMS3
A0A830BMS5
A0A830BMS6
A0A830BMS8
A0A830BMT2
A0A830BMT3
A0A830BMT8
A0A830BMU1
A0A830BMW0
A0A830BMW5
A0A830BMW8
A0A830BMX0
A0A830BMX4
A0A830BMX6
A0A830BMY2
A0A830BMY9
A0A830BMZ1
A0A830BMZ4
A0A830BN02
A0A830BN05
A0A830BN07
A0A830BN22
A0A830BN23
A0A830BN36
A0A830BN47
A0A830BN48
A0A830BN54
A0A830BN56
A0A830BN66
A0A830BN68
A0A830BN70
A0A830BN77
A0A830BN78
A0A830BN80
A0A830BN83
A0A830BN84
A0A830BN89
A0A830BN93
A0A830BN94
A0A830BN95
A0A830BNA3
A0A830BNA4
A0A830BNA6
A0A830BNA8
A0A830BNB2
A0A830BNB9
A0A830BNC0
A0A830BNC8
A0A830BNG4
A0A830BNG8
A0A830BNH2
A0A830BNH3
A0A830BNH4
A0A830BNH5
A0A830BNH8
A0A830BNI1
A0A830BNJ3
A0A830BNJ9
A0A830BNK3
A0A830BNK5
A0A830BNL1
A0A830BNL3
A0A830BNL4
A0A830BNL8
A0A830BNM5
A0A830BNM6
A0A830BNM7
A0A830BNN1
A0A830BNN8
A0A830BNN9
A0A830BNP0
A0A830BNU9
A0A830BNV1
A0A830BNV2
A0A830BNV8
A0A830BNV9
A0A830BNW2
A0A830BNW7
A0A830BNW8
A0A830BNW9
A0A830BNX9
A0A830BNY1
A0A830BNY2
A0A830BNY3
A0A830BNZ6
A0A830BP03
A0A830BP12
A0A830BP14
A0A830BP19
A0A830BP22
A0A830BP27
A0A830BP40
A0A830BP41
A0A830BP43
A0A830BP44
A0A830BP53
A0A830BP55
A0A830BP61
A0A830BP75
A0A830BP77
A0A830BP79
A0A830BP80
A0A830BP83
A0A830BP86
A0A830BP90
A0A830BP91
A0A830BP93
A0A830BP94
A0A830BP95
A0A830BPA2
A0A830BPA8
A0A830BPA9
A0A830BPB4
A0A830BPB7
A0A830BPC5
A0A830BPC6
A0A830BPC9
A0A830BPD8
A0A830BPE3
A0A830BPE6
A0A830BPF2
A0A830BPF8
A0A830BPG8
A0A830BPG9
A0A830BPH6
A0A830BPI0
A0A830BPI7
A0A830BPJ3
A0A830BPJ4
A0A830BPK1
A0A830BPL0
A0A830BPL4
A0A830BPL8
A0A830BPM7
A0A830BPM8
A0A830BPN1
A0A830BPN8
A0A830BPQ6
A0A830BPR2
A0A830BPT1
A0A830BPT8
A0A830BPU3
A0A830BPU5
A0A830BPU7
A0A830BPU9
A0A830BPV4
A0A830BPW7
A0A830BPW8
A0A830BPX3
A0A830BPX4
A0A830BPZ0
A0A830BPZ1
A0A830BPZ7
A0A830BPZ8
A0A830BQ00
A0A830BQ06
A0A830BQ09
A0A830BQ16
A0A830BQ18
A0A830BQ20
A0A830BQ21
A0A830BQ22
A0A830BQ36
A0A830BQ47
A0A830BQ51
A0A830BQ56
A0A830BQ57
A0A830BQ60
A0A830BQ65
A0A830BQ66
A0A830BQ68
A0A830BQ70
A0A830BQ72
A0A830BQ76
A0A830BQ81
A0A830BQ84
A0A830BQ90
A0A830BQ91
A0A830BQ93
A0A830BQA0
A0A830BQA9
A0A830BQB3
A0A830BQB6
A0A830BQC1
A0A830BQC2
A0A830BQC3
A0A830BQD1
A0A830BQD2
A0A830BQD4
A0A830BQD5
A0A830BQD9
A0A830BQE4
A0A830BQE5
A0A830BQE8
A0A830BQF4
A0A830BQG3
A0A830BQG4
A0A830BQG6
A0A830BQH3
A0A830BQH8
A0A830BQI3
A0A830BQI5
A0A830BQK0
A0A830BQK8
A0A830BQL0
A0A830BQL3
A0A830BQL4
A0A830BQL5
A0A830BQL7
A0A830BQM1
A0A830BQM9
A0A830BQN7
A0A830BQP2
A0A830BQP3
A0A830BQP4
A0A830BQQ9
A0A830BQR3
A0A830BQS2
A0A830BQS4
A0A830BQS5
A0A830BQT0
A0A830BQT6
A0A830BQU2
A0A830BQU7
A0A830BQU9
A0A830BQV1
A0A830BQV3
A0A830BQV6
A0A830BQW7
A0A830BQX0
A0A830BQX5
A0A830BQX6
A0A830BQX7
A0A830BQY1
A0A830BQY4
A0A830BQY9
A0A830BQZ5
A0A830BQZ7
A0A830BQZ8
A0A830BR08
A0A830BR13
A0A830BR14
A0A830BR22
A0A830BR23
A0A830BR24
A0A830BR25
A0A830BR35
A0A830BR40
A0A830BR52
A0A830BR62
A0A830BR66
A0A830BR70
A0A830BR84
A0A830BR91
A0A830BR92
A0A830BR94
A0A830BRA7
A0A830BRA8
A0A830BRA9
A0A830BRB0
A0A830BRB7
A0A830BRC5
A0A830BRC6
A0A830BRC7
A0A830BRD2
A0A830BRE6
A0A830BRE9
A0A830BRF4
A0A830BRF6
A0A830BRG0
A0A830BRG2
A0A830BRG6
A0A830BRG8
A0A830BRG9
A0A830BRH1
A0A830BRH6
A0A830BRH9
A0A830BRI3
A0A830BRI4
A0A830BRJ1
A0A830BRJ3
A0A830BRJ5
A0A830BRJ8
A0A830BRK4
A0A830BRL2
A0A830BRL4
A0A830BRM0
A0A830BRN0
A0A830BRN1
A0A830BRN3
A0A830BRP2
A0A830BRP3
A0A830BRP9
A0A830BRR1
A0A830BRR5
A0A830BRR9
A0A830BRS0
A0A830BRS1
A0A830BRS2
A0A830BRS7
A0A830BRT5
A0A830BRT9
A0A830BRU5
A0A830BRU9
A0A830BRV0
A0A830BRV2
A0A830BRV6
A0A830BRW2
A0A830BRW6
A0A830BRW9
A0A830BRX8
A0A830BRY0
A0A830BRY3
A0A830BRY5
A0A830BRY6
A0A830BRY9
A0A830BRZ1
A0A830BS12
A0A830BS21
A0A830BS22
A0A830BS30
A0A830BS34
A0A830BS37
A0A830BS41
A0A830BS45
A0A830BS51
A0A830BS54
A0A830BS56
A0A830BS57
A0A830BS59
A0A830BS62
A0A830BS66
A0A830BS67
A0A830BS70
A0A830BS71
A0A830BS75
A0A830BS76
A0A830BS80
A0A830BS95
A0A830BS98
A0A830BSA7
A0A830BSB7
A0A830BSC1
A0A830BSC6
A0A830BSE2
A0A830BSE7
A0A830BSE9
A0A830BSF2
A0A830BSG0
A0A830BSG7
A0A830BSH1
A0A830BSH2
A0A830BSH4
A0A830BSI3
A0A830BSJ4
A0A830BSJ6
A0A830BSJ8
A0A830BSJ9
A0A830BSK8
A0A830BSK9
A0A830BSL2
A0A830BSL4
A0A830BSL5
A0A830BSL9
A0A830BSM5
A0A830BSN1
A0A830BSN4
A0A830BSN6
A0A830BSN8
A0A830BSP2
A0A830BSP3
A0A830BSP5
A0A830BSQ7
A0A830BSQ8
A0A830BSR4
A0A830BSR9
A0A830BSS0
A0A830BSS6
A0A830BSS7
A0A830BST8
A0A830BSU0
A0A830BSU5
A0A830BSU6
A0A830BSU7
A0A830BSV3
A0A830BSV4
A0A830BSW0
A0A830BSW1
A0A830BSW2
A0A830BSW4
A0A830BSW6
A0A830BSW8
A0A830BSX0
A0A830BSY5
A0A830BSZ1
A0A830BT02
A0A830BT03
A0A830BT07
A0A830BT10
A0A830BT15
A0A830BT24
A0A830BT30
A0A830BT39
A0A830BT41
A0A830BT42
A0A830BT49
A0A830BT50
A0A830BT60
A0A830BT66
A0A830BT71
A0A830BT76
A0A830BT83
A0A830BT88
A0A830BT90
A0A830BTA1
A0A830BTA7
A0A830BTA9
A0A830BTB4
A0A830BTB8
A0A830BTC9
A0A830BTD1
A0A830BTD4
A0A830BTD5
A0A830BTD6
A0A830BTE7
A0A830BTF5
A0A830BTG1
A0A830BTG7
A0A830BTH0
A0A830BTH3
A0A830BTH5
A0A830BTH9
A0A830BTI3
A0A830BTJ5
A0A830BTK1
A0A830BTK7
A0A830BTK9
A0A830BTL1
A0A830BTL4
A0A830BTL8
A0A830BTM0
A0A830BTM8
A0A830BTN8
A0A830BTP4
A0A830BTP9
A0A830BTQ7
A0A830BTR1
A0A830BTR8
A0A830BTS2
A0A830BTT5
A0A830BTT9
A0A830BTU1
A0A830BTU6
A0A830BTU9
A0A830BTV2
A0A830BTV4
A0A830BTX0
A0A830BTX8
A0A830BTX9
A0A830BTY4
A0A830BTY6
A0A830BTZ0
A0A830BU06
A0A830BU09
A0A830BU10
A0A830BU13
A0A830BU17
A0A830BU23
A0A830BU25
A0A830BU26
A0A830BU30
A0A830BU32
A0A830BU35
A0A830BU45
A0A830BU48
A0A830BU56
A0A830BU63
A0A830BU64
A0A830BU70
A0A830BU76
A0A830BU82
A0A830BU83
A0A830BU86
A0A830BU89
A0A830BU90
A0A830BU93
A0A830BU98
A0A830BUA2
A0A830BUA3
A0A830BUA7
A0A830BUB6
A0A830BUB8
A0A830BUC8
A0A830BUD3
A0A830BUD4
A0A830BUD9
A0A830BUE1
A0A830BUF3
A0A830BUF8
A0A830BUF9
A0A830BUG6
A0A830BUG9
A0A830BUH8
A0A830BUI1
A0A830BUJ0
A0A830BUK0
A0A830BUK8
A0A830BUL1
A0A830BUM1
A0A830BUM3
A0A830BUM9
A0A830BUN0
A0A830BUN1
A0A830BUN2
A0A830BUN4
A0A830BUN9
A0A830BUP0
A0A830BUP6
A0A830BUQ4
A0A830BUQ7
A0A830BUR5
A0A830BUR7
A0A830BUR8
A0A830BUS0
A0A830BUT1
A0A830BUU9
A0A830BUV2
A0A830BUV5
A0A830BUV8
A0A830BUW2
A0A830BUW3
A0A830BUX7
A0A830BUX8
A0A830BUY1
A0A830BUY4
A0A830BUY5
A0A830BUY7
A0A830BUZ8
A0A830BUZ9
A0A830BV04
A0A830BV07
A0A830BV17
A0A830BV21
A0A830BV25
A0A830BV29
A0A830BV33
A0A830BV35
A0A830BV42
A0A830BV55
A0A830BV59
A0A830BV60
A0A830BV74
A0A830BV82
A0A830BV83
A0A830BV88
A0A830BV91
A0A830BV94
A0A830BV96
A0A830BV99
A0A830BVB5
A0A830BVB8
A0A830BVD0
A0A830BVD2
A0A830BVD6
A0A830BVD7
A0A830BVE1
A0A830BVE4
A0A830BVE7
A0A830BVE9
A0A830BVF2
A0A830BVG1
A0A830BVG7
A0A830BVH7
A0A830BVI2
A0A830BVI5
A0A830BVI7
A0A830BVJ0
A0A830BVK5
A0A830BVK7
A0A830BVK8
A0A830BVL4
A0A830BVL5
A0A830BVM1
A0A830BVN0
A0A830BVN2
A0A830BVN3
A0A830BVN4
A0A830BVN5
A0A830BVQ6
A0A830BVR0
A0A830BVR9
A0A830BVS5
A0A830BVT3
A0A830BVU1
A0A830BVU5
A0A830BVU6
A0A830BVU8
A0A830BVV3
A0A830BVV7
A0A830BVW2
A0A830BVW7
A0A830BVW9
A0A830BVX5
A0A830BVX9
A0A830BVY8
A0A830BVZ7
A0A830BW04
A0A830BW05
A0A830BW09
A0A830BW29
A0A830BW34
A0A830BW49
A0A830BW52
A0A830BW53
A0A830BW57
A0A830BW81
A0A830BW91
A0A830BW92
A0A830BW95
A0A830BW96
A0A830BW97
A0A830BWA3
A0A830BWA6
A0A830BWB0
A0A830BWB5
A0A830BWB6
A0A830BWB7
A0A830BWC0
A0A830BWC1
A0A830BWC3
A0A830BWC6
A0A830BWC7
A0A830BWC8
A0A830BWD2
A0A830BWD5
A0A830BWD8
A0A830BWE1
A0A830BWE8
A0A830BWF0
A0A830BWF3
A0A830BWG2
A0A830BWG3
A0A830BWG7
A0A830BWG8
A0A830BWH8
A0A830BWH9
A0A830BWI6
A0A830BWJ1
A0A830BWJ4
A0A830BWJ8
A0A830BWJ9
A0A830BWK0
A0A830BWK5
A0A830BWK9
A0A830BWL0
A0A830BWL9
A0A830BWM1
A0A830BWM2
A0A830BWM7
A0A830BWN2
A0A830BWP4
A0A830BWQ0
A0A830BWR9
A0A830BWS1
A0A830BWS5
A0A830BWT0
A0A830BWT6
A0A830BWU6
A0A830BWU7
A0A830BWV1
A0A830BWW5
A0A830BWX8
A0A830BWY0
A0A830BWY3
A0A830BWY9
A0A830BWZ2
A0A830BWZ4
A0A830BWZ6
A0A830BWZ7
A0A830BWZ8
A0A830BX02
A0A830BX04
A0A830BX13
A0A830BX14
A0A830BX17
A0A830BX20
A0A830BX31
A0A830BX38
A0A830BX47
A0A830BX52
A0A830BX53
A0A830BX55
A0A830BX63
A0A830BX64
A0A830BX70
A0A830BX72
A0A830BX75
A0A830BX78
A0A830BX83
A0A830BX84
A0A830BX88
A0A830BX89
A0A830BXA0
A0A830BXA5
A0A830BXA6
A0A830BXB2
A0A830BXB9
A0A830BXC2
A0A830BXC4
A0A830BXC5
A0A830BXC6
A0A830BXD3
A0A830BXD5
A0A830BXD6
A0A830BXE6
A0A830BXE9
A0A830BXG5
A0A830BXG7
A0A830BXG8
A0A830BXH7
A0A830BXI2
A0A830BXI5
A0A830BXJ0
A0A830BXJ4
A0A830BXJ7
A0A830BXJ9
A0A830BXK0
A0A830BXK4
A0A830BXL0
A0A830BXL2
A0A830BXL5
A0A830BXL6
A0A830BXM0
A0A830BXM8
A0A830BXM9
A0A830BXN6
A0A830BXN9
A0A830BXP2
A0A830BXP3
A0A830BXP6
A0A830BXP8
A0A830BXQ7
A0A830BXR1
A0A830BXR8
A0A830BXR9
A0A830BXT2
A0A830BXU8
A0A830BXU9
A0A830BXV3
A0A830BXV4
A0A830BXW2
A0A830BXW9
A0A830BXX8
A0A830BXY3
A0A830BXY7
A0A830BXZ9
A0A830BY04
A0A830BY15
A0A830BY20
A0A830BY29
A0A830BY30
A0A830BY35
A0A830BY40
A0A830BY45
A0A830BY46
A0A830BY51
A0A830BY57
A0A830BY62
A0A830BY65
A0A830BY68
A0A830BY73
A0A830BY75
A0A830BY76
A0A830BY78
A0A830BY83
A0A830BY84
A0A830BY86
A0A830BY88
A0A830BYB3
A0A830BYB8
A0A830BYB9
A0A830BYC0
A0A830BYD5
A0A830BYD8
A0A830BYE1
A0A830BYE2
A0A830BYE6
A0A830BYF2
A0A830BYF9
A0A830BYG0
A0A830BYG2
A0A830BYG4
A0A830BYG5
A0A830BYH4
A0A830BYI5
A0A830BYK1
A0A830BYK5
A0A830BYL0
A0A830BYL3
A0A830BYL5
A0A830BYM3
A0A830BYM6
A0A830BYN2
A0A830BYN4
A0A830BYN7
A0A830BYN8
A0A830BYP0
A0A830BYP1
A0A830BYP3
A0A830BYP4
A0A830BYQ1
A0A830BYQ8
A0A830BYR1
A0A830BYR7
A0A830BYS0
A0A830BYS1
A0A830BYS8
A0A830BYT4
A0A830BYT9
A0A830BYU4
A0A830BYU8
A0A830BYV5
A0A830BYV7
A0A830BYW4
A0A830BYX3
A0A830BYY5
A0A830BYZ2
A0A830BYZ3
A0A830BZ03
A0A830BZ11
A0A830BZ13
A0A830BZ20
A0A830BZ27
A0A830BZ32
A0A830BZ33
A0A830BZ41
A0A830BZ47
A0A830BZ50
A0A830BZ51
A0A830BZ54
A0A830BZ71
A0A830BZ88
A0A830BZ89
A0A830BZB9
A0A830BZC0
A0A830BZC1
A0A830BZC4
A0A830BZC6
A0A830BZC7
A0A830BZC9
A0A830BZD1
A0A830BZE3
A0A830BZE8
A0A830BZF8
A0A830BZG0
A0A830BZG4
A0A830BZH0
A0A830BZH6
A0A830BZI1
A0A830BZI4
A0A830BZJ4
A0A830BZJ6
A0A830BZK5
A0A830BZK7
A0A830BZL4
A0A830BZN0
A0A830BZN1
A0A830BZN2
A0A830BZP7
A0A830BZQ9
A0A830BZR4
A0A830BZR5
A0A830BZR8
A0A830BZS4
A0A830BZS7
A0A830BZT2
A0A830BZT6
A0A830BZT8
A0A830BZU1
A0A830BZU4
A0A830BZV7
A0A830BZV8
A0A830BZW1
A0A830BZW2
A0A830BZW6
A0A830BZX3
A0A830BZX6
A0A830BZX7
A0A830BZY5
A0A830BZY7
A0A830BZZ6
A0A830BZZ9
A0A830C006
A0A830C015
A0A830C020
A0A830C026
A0A830C027
A0A830C033
A0A830C035
A0A830C039
A0A830C041
A0A830C045
A0A830C050
A0A830C053
A0A830C058
A0A830C059
A0A830C067
A0A830C073
A0A830C082
A0A830C086
A0A830C095
A0A830C097
A0A830C0A1
A0A830C0A6
A0A830C0B0
A0A830C0B5
A0A830C0C1
A0A830C0C3
A0A830C0C4
A0A830C0D4
A0A830C0D5
A0A830C0E2
A0A830C0E5
A0A830C0E6
A0A830C0E7
A0A830C0F2
A0A830C0F5
A0A830C0G2
A0A830C0H0
A0A830C0H9
A0A830C0I1
A0A830C0I2
A0A830C0I4
A0A830C0I9
A0A830C0J5
A0A830C0K1
A0A830C0K2
A0A830C0K3
A0A830C0K6
A0A830C0L3
A0A830C0L8
A0A830C0M1
A0A830C0M4
A0A830C0N7
A0A830C0N8
A0A830C0P3
A0A830C0P7
A0A830C0P9
A0A830C0Q2
A0A830C0Q4
A0A830C0Q6
A0A830C0Q7
A0A830C0R2
A0A830C0R7
A0A830C0R8
A0A830C0S2
A0A830C0S3
A0A830C0S4
A0A830C0S5
A0A830C0S9
A0A830C0T1
A0A830C0T3
A0A830C0U1
A0A830C0U4
A0A830C0U8
A0A830C0W6
A0A830C0W9
A0A830C0X1
A0A830C0X2
A0A830C129
A0A830C134
A0A830C136
A0A830C142
A0A830C143
A0A830C147
A0A830C148
A0A830C154
A0A830C156
A0A830C158
A0A830C160
A0A830C161
A0A830C166
A0A830C167
A0A830C172
A0A830C174
A0A830C176
A0A830C180
A0A830C188
A0A830C196
A0A830C197
A0A830C1A5
A0A830C1A6
A0A830C1A9
A0A830C1B0
A0A830C1B2
A0A830C1B3
A0A830C1B4
A0A830C1B7
A0A830C1C4
A0A830C1E9
A0A830C1F2
A0A830C1G9
A0A830C1H3
A0A830C1I7
A0A830C1J1
A0A830C1J7
A0A830C1K0
A0A830C1K3
A0A830C1K4
A0A830C1L8
A0A830C1M2
A0A830C1M4
A0A830C1M6
A0A830C1N2
A0A830C1N3
A0A830C1N5
A0A830C1N6
A0A830C1P2
A0A830C1P3
A0A830C1P4
A0A830C1Q1
A0A830C1Q5
A0A830C1R0
A0A830C1R4
A0A830C1R5
A0A830C1R6
A0A830C1R9
A0A830C1S2
A0A830C1T4
A0A830C1T6
A0A830C1T9
A0A830C1U3
A0A830C1U5
A0A830C1U8
A0A830C1V0
A0A830C1W0
A0A830C1W3
A0A830C1X9
A0A830C1Y1
A0A830C1Y2
A0A830C1Y6
A0A830C1Z4
A0A830C1Z5
A0A830C1Z8
A0A830C1Z9
A0A830C202
A0A830C206
A0A830C208
A0A830C211
A0A830C212
A0A830C222
A0A830C223
A0A830C228
A0A830C242
A0A830C247
A0A830C250
A0A830C254
A0A830C264
A0A830C266
A0A830C267
A0A830C275
A0A830C277
A0A830C284
A0A830C285
A0A830C295
A0A830C297
A0A830C2B4
A0A830C2C5
A0A830C2C7
A0A830C2C8
A0A830C2D0
A0A830C2E4
A0A830C2E5
A0A830C2E7
A0A830C2F4
A0A830C2G7
A0A830C2H2
A0A830C2J3
A0A830C2J4
A0A830C2J5
A0A830C2J9
A0A830C2K0
A0A830C2K4
A0A830C2K5
A0A830C2L1
A0A830C2L6
A0A830C2L7
A0A830C2M0
A0A830C2N0
A0A830C2N2
A0A830C2N6
A0A830C2N7
A0A830C2P2
A0A830C2P4
A0A830C2P6
A0A830C2Q0
A0A830C2Q5
A0A830C2Q7
A0A830C2Q9
A0A830C2R2
A0A830C2R5
A0A830C2T7
A0A830C2V5
A0A830C2V7
A0A830C2W8
A0A830C2X1
A0A830C2X2
A0A830C2X3
A0A830C2X6
A0A830C2X7
A0A830C2Y6
A0A830C2Y9
A0A830C2Z4
A0A830C2Z6
A0A830C307
A0A830C313
A0A830C321
A0A830C323
A0A830C324
A0A830C325
A0A830C330
A0A830C342
A0A830C353
A0A830C357
A0A830C360
A0A830C362
A0A830C370
A0A830C375
A0A830C378
A0A830C379
A0A830C382
A0A830C387
A0A830C3A6
A0A830C3A7
A0A830C3B7
A0A830C3C5
A0A830C3C6
A0A830C3C7
A0A830C3C9
A0A830C3D4
A0A830C3D9
A0A830C3E0
A0A830C3E1
A0A830C3E3
A0A830C3F5
A0A830C3F9
A0A830C3G5
A0A830C3G6
A0A830C3H1
A0A830C3H2
A0A830C3H3
A0A830C3H7
A0A830C3I0
A0A830C3I2
A0A830C3I6
A0A830C3I7
A0A830C3I9
A0A830C3J0
A0A830C3J1
A0A830C3J3
A0A830C3J9
A0A830C3L1
A0A830C3L4
A0A830C3L7
A0A830C3L9
A0A830C3N0
A0A830C3N4
A0A830C3N6
A0A830C3P0
A0A830C3P3
A0A830C3P8
A0A830C3Q6
A0A830C3Q8
A0A830C3S8
A0A830C3T6
A0A830C3U0
A0A830C3U5
A0A830C3V1
A0A830C3V6
A0A830C3W9
A0A830C3X0
A0A830C3X3
A0A830C3X6
A0A830C3X9
A0A830C3Y3
A0A830C3Y7
A0A830C3Z5
A0A830C402
A0A830C405
A0A830C406
A0A830C410
A0A830C413
A0A830C417
A0A830C421
A0A830C423
A0A830C437
A0A830C440
A0A830C441
A0A830C457
A0A830C458
A0A830C463
A0A830C465
A0A830C468
A0A830C470
A0A830C477
A0A830C484
A0A830C495
A0A830C496
A0A830C499
A0A830C4A4
A0A830C4A7
A0A830C4A9
A0A830C4B2
A0A830C4B6
A0A830C4C0
A0A830C4C4
A0A830C4D0
A0A830C4D1
A0A830C4D3
A0A830C4E6
A0A830C4E9
A0A830C4F1
A0A830C4F8
A0A830C4G2
A0A830C4G3
A0A830C4G4
A0A830C4H1
A0A830C4I0
A0A830C4J1
A0A830C4J4
A0A830C4J7
A0A830C4K0
A0A830C4K2
A0A830C4K7
A0A830C4K8
A0A830C4K9
A0A830C4L7
A0A830C4L8
A0A830C4M0
A0A830C4M2
A0A830C4M3
A0A830C4M6
A0A830C4M7
A0A830C4M8
A0A830C4N2
A0A830C4N5
A0A830C4Q3
A0A830C4Q6
A0A830C4R1
A0A830C4S1
A0A830C4S5
A0A830C4S6
A0A830C4S7
A0A830C4T1
A0A830C4T2
A0A830C4T4
A0A830C4U1
A0A830C4U7
A0A830C4V7
A0A830C4W4
A0A830C4W5
A0A830C4X7
A0A830C4X9
A0A830C4Y0
A0A830C4Y8
A0A830C4Z2
A0A830C500
A0A830C512
A0A830C517
A0A830C524
A0A830C525
A0A830C533
A0A830C537
A0A830C543
A0A830C567
A0A830C570
A0A830C571
A0A830C572
A0A830C574
A0A830C578
A0A830C591
A0A830C593
A0A830C596
A0A830C5A0
A0A830C5A2
A0A830C5A8
A0A830C5B0
A0A830C5B3
A0A830C5C0
A0A830C5C4
A0A830C5D5
A0A830C5E6
A0A830C5F3
A0A830C5F7
A0A830C5G4
A0A830C5G6
A0A830C5G7
A0A830C5G9
A0A830C5H1
A0A830C5H4
A0A830C5H5
A0A830C5I2
A0A830C5I3
A0A830C5I4
A0A830C5I5
A0A830C5I7
A0A830C5J4
A0A830C5J5
A0A830C5K1
A0A830C5L2
A0A830C5L6
A0A830C5M1
A0A830C5M3
A0A830C5N0
A0A830C5N2
A0A830C5N4
A0A830C5P3
A0A830C5Q0
A0A830C5Q8
A0A830C5Q9
A0A830C5R3
A0A830C5R6
A0A830C5R7
A0A830C5R9
A0A830C5S3
A0A830C5S5
A0A830C5T0
A0A830C5U7
A0A830C5U9
A0A830C5V2
A0A830C5V5
A0A830C5V6
A0A830C5V8
A0A830C5W5
A0A830C5W6
A0A830C5W9
A0A830C5X0
A0A830C5X1
A0A830C5X2
A0A830C5X6
A0A830C5X9
A0A830C5Z9
A0A830C603
A0A830C614
A0A830C616
A0A830C617
A0A830C629
A0A830C636
A0A830C642
A0A830C660
A0A830C667
A0A830C674
A0A830C689
A0A830C692
A0A830C693
A0A830C699
A0A830C6B4
A0A830C6B9
A0A830C6C2
A0A830C6C4
A0A830C6C5
A0A830C6C8
A0A830C6E8
A0A830C6H2
A0A830C6H4
A0A830C6H6
A0A830C6I1
A0A830C6I4
A0A830C6J3
A0A830C6J4
A0A830C6J5
A0A830C6L3
A0A830C6L7
A0A830C6M0
A0A830C6M1
A0A830C6M3
A0A830C6M6
A0A830C6M8
A0A830C6N0
A0A830C6N5
A0A830C6N7
A0A830C6P7
A0A830C6P8
A0A830C6Q4
A0A830C6Q7
A0A830C6Q9
A0A830C6R0
A0A830C6S0
A0A830C6S4
A0A830C6S5
A0A830C6S7
A0A830C6T7
A0A830C6U7
A0A830C6V3
A0A830C6V4
A0A830C6W2
A0A830C6W9
A0A830C6X1
A0A830C6X3
A0A830C6X7
A0A830C6X8
A0A830C6X9
A0A830C6Y3
A0A830C6Y7
A0A830C6Y8
A0A830C6Z2
A0A830C6Z4
A0A830C6Z6
A0A830C6Z9
A0A830C702
A0A830C703
A0A830C708
A0A830C709
A0A830C717
A0A830C740
A0A830C743
A0A830C745
A0A830C755
A0A830C760
A0A830C762
A0A830C764
A0A830C766
A0A830C767
A0A830C769
A0A830C771
A0A830C772
A0A830C776
A0A830C784
A0A830C787
A0A830C798
A0A830C7A6
A0A830C7B5
A0A830C7B6
A0A830C7B8
A0A830C7C0
A0A830C7C3
A0A830C7D8
A0A830C7E0
A0A830C7E4
A0A830C7E8
A0A830C7E9
A0A830C7G0
A0A830C7G2
A0A830C7H9
A0A830C7I4
A0A830C7I6
A0A830C7I7
A0A830C7I9
A0A830C7J0
A0A830C7J3
A0A830C7J7
A0A830C7J8
A0A830C7J9
A0A830C7K4
A0A830C7K6
A0A830C7L1
A0A830C7L7
A0A830C7M8
A0A830C7M9
A0A830C7N4
A0A830C7N6
A0A830C7N7
A0A830C7P0
A0A830C7P6
A0A830C7P9
A0A830C7R4
A0A830C7R8
A0A830C7R9
A0A830C7S2
A0A830C7S8
A0A830C7T0
A0A830C7T7
A0A830C7U0
A0A830C7U9
A0A830C7V1
A0A830C7V3
A0A830C7V5
A0A830C7V9
A0A830C7W1
A0A830C7W2
A0A830C7W4
A0A830C7W9
A0A830C7X1
A0A830C7X2
A0A830C7X4
A0A830C7X5
A0A830C7X7
A0A830C7Y0
A0A830C7Y1
A0A830C7Y2
A0A830C7Y3
A0A830C7Y4
A0A830C7Y5
A0A830C7Y6
A0A830C7Z1
A0A830C7Z4
A0A830C7Z9
A0A830C805
A0A830C806
A0A830C810
A0A830C812
A0A830C825
A0A830C826
A0A830C834
A0A830C844
A0A830C850
A0A830C852
A0A830C856
A0A830C858
A0A830C875
A0A830C879
A0A830C890
A0A830C892
A0A830C899
A0A830C8A4
A0A830C8A6
A0A830C8B0
A0A830C8B1
A0A830C8B3
A0A830C8B6
A0A830C8C3
A0A830C8D1
A0A830C8D6
A0A830C8D9
A0A830C8E9
A0A830C8F4
A0A830C8G3
A0A830C8G6
A0A830C8G9
A0A830C8I3
A0A830C8I4
A0A830C8I6
A0A830C8I9
A0A830C8J7
A0A830C8L1
A0A830C8L2
A0A830C8L7
A0A830C8L9
A0A830C8M7
A0A830C8N4
A0A830C8N8
A0A830C8P9
A0A830C8Q1
A0A830C8Q5
A0A830C8Q8
A0A830C8Q9
A0A830C8R6
A0A830C8S5
A0A830C8T0
A0A830C8T3
A0A830C8T7
A0A830C8U1
A0A830C8U5
A0A830C8U8
A0A830C8U9
A0A830C8V3
A0A830C8V5
A0A830C8V6
A0A830C8V7
A0A830C8V8
A0A830C8W0
A0A830C8W1
A0A830C8W6
A0A830C8W9
A0A830C8Y8
A0A830C8Y9
A0A830C8Z5
A0A830C8Z6
A0A830C901
A0A830C906
A0A830C909
A0A830C914
A0A830C921
A0A830C926
A0A830C928
A0A830C937
A0A830C940
A0A830C952
A0A830C954
A0A830C960
A0A830C962
A0A830C966
A0A830C967
A0A830C968
A0A830C975
A0A830C979
A0A830C980
A0A830C987
A0A830C994
A0A830C996
A0A830C999
A0A830C9C2
A0A830C9C3
A0A830C9C8
A0A830C9C9
A0A830C9D6
A0A830C9E3
A0A830C9E4
A0A830C9E5
A0A830C9F1
A0A830C9F7
A0A830C9G4
A0A830C9G8
A0A830C9H4
A0A830C9H5
A0A830C9I5
A0A830C9I7
A0A830C9J1
A0A830C9J3
A0A830C9J6
A0A830C9K3
A0A830C9K9
A0A830C9L2
A0A830C9L9
A0A830C9M0
A0A830C9N4
A0A830C9N5
A0A830C9N8
A0A830C9P1
A0A830C9P5
A0A830C9Q0
A0A830C9Q2
A0A830C9Q3
A0A830C9Q4
A0A830C9R9
A0A830C9S2
A0A830C9S3
A0A830C9S4
A0A830C9T2
A0A830C9T6
A0A830C9U0
A0A830C9U7
A0A830C9V0
A0A830C9V1
A0A830C9W8
A0A830C9X1
A0A830C9X2
A0A830C9X5
A0A830C9X6
A0A830C9X8
A0A830C9X9
A0A830C9Y4
A0A830C9Z3
A0A830CA02
A0A830CA04
A0A830CA05
A0A830CA06
A0A830CA09
A0A830CA11
A0A830CA17
A0A830CA20
A0A830CA21
A0A830CA22
A0A830CA25
A0A830CA28
A0A830CA32
A0A830CA38
A0A830CA41
A0A830CA42
A0A830CA43
A0A830CA47
A0A830CA49
A0A830CA50
A0A830CA58
A0A830CA63
A0A830CA71
A0A830CA74
A0A830CA77
A0A830CA79
A0A830CA82
A0A830CA88
A0A830CA99
A0A830CAA7
A0A830CAB4
A0A830CAB6
A0A830CAB7
A0A830CAC2
A0A830CAD5
A0A830CAD6
A0A830CAD7
A0A830CAE9
A0A830CAF3
A0A830CAF7
A0A830CAG4
A0A830CAH1
A0A830CAH4
A0A830CAI2
A0A830CAI3
A0A830CAI4
A0A830CAI5
A0A830CAI7
A0A830CAJ9
A0A830CAK4
A0A830CAL4
A0A830CAL5
A0A830CAL6
A0A830CAM1
A0A830CAM2
A0A830CAP5
A0A830CAP8
A0A830CAP9
A0A830CAQ1
A0A830CAQ8
A0A830CAR1
A0A830CAS0
A0A830CAT5
A0A830CAU0
A0A830CAU5
A0A830CAU8
A0A830CAW6
A0A830CAW9
A0A830CAX3
A0A830CAY0
A0A830CAY1
A0A830CAZ2
A0A830CAZ3
A0A830CAZ7
A0A830CB03
A0A830CB07
A0A830CB10
A0A830CB11
A0A830CB17
A0A830CB30
A0A830CB39
A0A830CB41
A0A830CB44
A0A830CB46
A0A830CB53
A0A830CB57
A0A830CB64
A0A830CB75
A0A830CB83
A0A830CB97
A0A830CBA0
A0A830CBA2
A0A830CBA3
A0A830CBA6
A0A830CBA9
A0A830CBB5
A0A830CBC1
A0A830CBC4
A0A830CBC5
A0A830CBD1
A0A830CBD3
A0A830CBE9
A0A830CBF9
A0A830CBG1
A0A830CBG3
A0A830CBG6
A0A830CBG8
A0A830CBG9
A0A830CBH2
A0A830CBH8
A0A830CBH9
A0A830CBI8
A0A830CBJ1
A0A830CBJ3
A0A830CBJ4
A0A830CBJ8
A0A830CBL0
A0A830CBM3
A0A830CBN0
A0A830CBP0
A0A830CBP2
A0A830CBP5
A0A830CBQ0
A0A830CBQ9
A0A830CBR5
A0A830CBR6
A0A830CBS7
A0A830CBT5
A0A830CBT8
A0A830CBT9
A0A830CBU1
A0A830CBV2
A0A830CBV4
A0A830CBV8
A0A830CBW5
A0A830CBW6
A0A830CBW7
A0A830CBX2
A0A830CBX9
A0A830CBY2
A0A830CBY5
A0A830CBY7
A0A830CBZ1
A0A830CBZ2
A0A830CBZ3
A0A830CBZ6
A0A830CBZ9
A0A830CC01
A0A830CC03
A0A830CC06
A0A830CC08
A0A830CC20
A0A830CC22
A0A830CC25
A0A830CC28
A0A830CC33
A0A830CC36
A0A830CC42
A0A830CC45
A0A830CC46
A0A830CC48
A0A830CC53
A0A830CC58
A0A830CC59
A0A830CC62
A0A830CC76
A0A830CC77
A0A830CC89
A0A830CC92
A0A830CC94
A0A830CC99
A0A830CCA0
A0A830CCA1
A0A830CCA4
A0A830CCB4
A0A830CCC5
A0A830CCD7
A0A830CCE4
A0A830CCE6
A0A830CCE7
A0A830CCE8
A0A830CCF4
A0A830CCG1
A0A830CCG2
A0A830CCG4
A0A830CCG6
A0A830CCG7
A0A830CCH0
A0A830CCH7
A0A830CCH9
A0A830CCI0
A0A830CCI3
A0A830CCI7
A0A830CCJ7
A0A830CCK0
A0A830CCK7
A0A830CCL8
A0A830CCM3
A0A830CCM4
A0A830CCN7
A0A830CCP0
A0A830CCP1
A0A830CCP3
A0A830CCP7
A0A830CCQ1
A0A830CCQ2
A0A830CCQ3
A0A830CCQ4
A0A830CCQ6
A0A830CCQ7
A0A830CCR1
A0A830CCR5
A0A830CCS6
A0A830CCT0
A0A830CCT2
A0A830CCT4
A0A830CCT6
A0A830CCU3
A0A830CCU5
A0A830CCU7
A0A830CCV5
A0A830CCV7
A0A830CCV8
A0A830CCW2
A0A830CCW3
A0A830CCW5
A0A830CCW7
A0A830CCX0
A0A830CCX5
A0A830CCX8
A0A830CCY6
A0A830CCZ3
A0A830CCZ5
A0A830CD08
A0A830CD15
A0A830CD16
A0A830CD19
A0A830CD22
A0A830CD24
A0A830CD31
A0A830CD39
A0A830CD41
A0A830CD46
A0A830CD51
A0A830CD57
A0A830CD59
A0A830CD74
A0A830CD78
A0A830CD85
A0A830CD86
A0A830CD87
A0A830CD88
A0A830CD98
A0A830CDA1
A0A830CDA2
A0A830CDA6
A0A830CDA9
A0A830CDB0
A0A830CDB5
A0A830CDB6
A0A830CDB7
A0A830CDB8
A0A830CDC3
A0A830CDC4
A0A830CDC9
A0A830CDD6
A0A830CDD7
A0A830CDE1
A0A830CDF2
A0A830CDF6
A0A830CDG1
A0A830CDG4
A0A830CDH5
A0A830CDI1
A0A830CDI4
A0A830CDI6
A0A830CDI8
A0A830CDI9
A0A830CDJ1
A0A830CDJ3
A0A830CDL7
A0A830CDL8
A0A830CDM7
A0A830CDN0
A0A830CDN8
A0A830CDN9
A0A830CDP4
A0A830CDQ1
A0A830CDQ2
A0A830CDQ4
A0A830CDR0
A0A830CDS1
A0A830CDS3
A0A830CDT2
A0A830CDT6
A0A830CDT9
A0A830CDU1
A0A830CDU2
A0A830CDU6
A0A830CDV2
A0A830CDV3
A0A830CDV5
A0A830CDV6
A0A830CDW1
A0A830CDX1
A0A830CDY4
A0A830CDY5
A0A830CDY8
A0A830CDZ6
A0A830CE05
A0A830CE08
A0A830CE11
A0A830CE16
A0A830CE19
A0A830CE22
A0A830CE26
A0A830CE28
A0A830CE33
A0A830CE34
A0A830CE47
A0A830CE55
A0A830CE59
A0A830CE62
A0A830CE65
A0A830CE67
A0A830CE70
A0A830CE75
A0A830CE79
A0A830CE87
A0A830CE94
A0A830CE99
A0A830CEA1
A0A830CEA2
A0A830CEA3
A0A830CEB1
A0A830CEB7
A0A830CEB8
A0A830CED4
A0A830CEE1
A0A830CEE4
A0A830CEF4
A0A830CEF7
A0A830CEG3
A0A830CEG4
A0A830CEG5
A0A830CEG8
A0A830CEH0
A0A830CEH1
A0A830CEH9
A0A830CEI3
A0A830CEI9
A0A830CEJ2
A0A830CEJ4
A0A830CEK2
A0A830CEL2
A0A830CEL7
A0A830CEM4
A0A830CEM5
A0A830CEM7
A0A830CEN5
A0A830CEN6
A0A830CEP2
A0A830CEP5
A0A830CEQ1
A0A830CEQ2
A0A830CEQ4
A0A830CEQ5
A0A830CER9
A0A830CES4
A0A830CEU4
A0A830CEV1
A0A830CEV4
A0A830CEW3
A0A830CEW7
A0A830CEX0
A0A830CEX1
A0A830CEX4
A0A830CEY5
A0A830CEZ7
A0A830CEZ8
A0A830CF02
A0A830CF06
A0A830CF07
A0A830CF24
A0A830CF25
A0A830CF31
A0A830CF43
A0A830CF46
A0A830CF52
A0A830CF62
A0A830CF64
A0A830CF65
A0A830CF71
A0A830CF73
A0A830CF82
A0A830CF88
A0A830CF96
A0A830CF99
A0A830CFA0
A0A830CFB4
A0A830CFB5
A0A830CFB6
A0A830CFB7
A0A830CFB8
A0A830CFC0
A0A830CFC3
A0A830CFC5
A0A830CFC7
A0A830CFD0
A0A830CFD1
A0A830CFD3
A0A830CFD5
A0A830CFD6
A0A830CFD7
A0A830CFD8
A0A830CFE0
A0A830CFE3
A0A830CFE9
A0A830CFF8
A0A830CFH0
A0A830CFH3
A0A830CFH5
A0A830CFH6
A0A830CFI3
A0A830CFI8
A0A830CFJ7
A0A830CFK2
A0A830CFK5
A0A830CFK7
A0A830CFM2
A0A830CFM4
A0A830CFP0
A0A830CFP2
A0A830CFP3
A0A830CFQ6
A0A830CFQ7
A0A830CFQ8
A0A830CFR0
A0A830CFR9
A0A830CFS2
A0A830CFS3
A0A830CFT6
A0A830CFU8
A0A830CFU9
A0A830CFV0
A0A830CFV2
A0A830CFV3
A0A830CFV9
A0A830CFW0
A0A830CFW1
A0A830CFW5
A0A830CFW6
A0A830CFW9
A0A830CFX2
A0A830CFX4
A0A830CFX7
A0A830CFX8
A0A830CFZ2
A0A830CG00
A0A830CG01
A0A830CG03
A0A830CG06
A0A830CG15
A0A830CG21
A0A830CG23
A0A830CG30
A0A830CG38
A0A830CG39
A0A830CG42
A0A830CG44
A0A830CG48
A0A830CG51
A0A830CG52
A0A830CG55
A0A830CG58
A0A830CG60
A0A830CG69
A0A830CG70
A0A830CG71
A0A830CG76
A0A830CG80
A0A830CG88
A0A830CG91
A0A830CG94
A0A830CG95
A0A830CG97
A0A830CG98
A0A830CGB2
A0A830CGC8
A0A830CGC9
A0A830CGD0
A0A830CGD1
A0A830CGD2
A0A830CGD3
A0A830CGD8
A0A830CGE1
A0A830CGE4
A0A830CGE8
A0A830CGE9
A0A830CGG0
A0A830CGG2
A0A830CGG4
A0A830CGH1
A0A830CGH2
A0A830CGH6
A0A830CGH9
A0A830CGJ2
A0A830CGJ3
A0A830CGJ7
A0A830CGJ8
A0A830CGK5
A0A830CGL1
A0A830CGL3
A0A830CGL5
A0A830CGL6
A0A830CGM1
A0A830CGN1
A0A830CGN4
A0A830CGN9
A0A830CGP2
A0A830CGP9
A0A830CGQ7
A0A830CGR1
A0A830CGR5
A0A830CGS2
A0A830CGS3
A0A830CGS5
A0A830CGS9
A0A830CGT1
A0A830CGT8
A0A830CGT9
A0A830CGU2
A0A830CGU5
A0A830CGV2
A0A830CGW5
A0A830CGX4
A0A830CGX5
A0A830CGX7
A0A830CGZ4
A0A830CGZ8
A0A830CGZ9
A0A830CH01
A0A830CH02
A0A830CH07
A0A830CH10
A0A830CH15
A0A830CH17
A0A830CH22
A0A830CH24
A0A830CH28
A0A830CH30
A0A830CH31
A0A830CH35
A0A830CH39
A0A830CH48
A0A830CH50
A0A830CH52
A0A830CH54
A0A830CH56
A0A830CH61
A0A830CH62
A0A830CH63
A0A830CH65
A0A830CH69
A0A830CH70
A0A830CH72
A0A830CH74
A0A830CH94
A0A830CH95
A0A830CH97
A0A830CHA1
A0A830CHA2
A0A830CHA3
A0A830CHC8
A0A830CHD5
A0A830CHE0
A0A830CHE2
A0A830CHF8
A0A830CHG7
A0A830CHG8
A0A830CHG9
A0A830CHH1
A0A830CHH8
A0A830CHI3
A0A830CHI5
A0A830CHI8
A0A830CHK5
A0A830CHL1
A0A830CHM4
A0A830CHM6
A0A830CHM7
A0A830CHN0
A0A830CHN2
A0A830CHN9
A0A830CHP2
A0A830CHP7
A0A830CHP9
A0A830CHQ6
A0A830CHQ8
A0A830CHR5
A0A830CHS5
A0A830CHT1
A0A830CHT2
A0A830CHT3
A0A830CHT6
A0A830CHT7
A0A830CHU1
A0A830CHV3
A0A830CHV4
A0A830CHV6
A0A830CHW1
A0A830CHX6
A0A830CHY5
A0A830CHY8
A0A830CHZ5
A0A830CI01
A0A830CI10
A0A830CI12
A0A830CI21
A0A830CI22
A0A830CI31
A0A830CI35
A0A830CI37
A0A830CI55
A0A830CI58
A0A830CI63
A0A830CI71
A0A830CI76
A0A830CI81
A0A830CI83
A0A830CI86
A0A830CI92
A0A830CIA1
A0A830CIA5
A0A830CIB0
A0A830CIB3
A0A830CIB6
A0A830CIC2
A0A830CIC8
A0A830CID2
A0A830CID3
A0A830CID7
A0A830CID9
A0A830CIE9
A0A830CIF0
A0A830CIF6
A0A830CIG1
A0A830CIG3
A0A830CIG8
A0A830CIH0
A0A830CIH2
A0A830CIH7
A0A830CII6
A0A830CII7
A0A830CIJ2
A0A830CIJ6
A0A830CIJ7
A0A830CIJ8
A0A830CIK3
A0A830CIK4
A0A830CIL3
A0A830CIL5
A0A830CIM0
A0A830CIM4
A0A830CIM8
A0A830CIN6
A0A830CIP2
A0A830CIP8
A0A830CIQ4
A0A830CIS1
A0A830CIS3
A0A830CIS5
A0A830CIS6
A0A830CIS8
A0A830CIT0
A0A830CIT3
A0A830CIT4
A0A830CIT8
A0A830CIT9
A0A830CIU2
A0A830CIU3
A0A830CIU5
A0A830CIU9
A0A830CIV0
A0A830CIV6
A0A830CIW3
A0A830CIW8
A0A830CIX2
A0A830CIY1
A0A830CIY3
A0A830CIZ4
A0A830CIZ7
A0A830CJ00
A0A830CJ05
A0A830CJ21
A0A830CJ24
A0A830CJ25
A0A830CJ30
A0A830CJ31
A0A830CJ33
A0A830CJ37
A0A830CJ45
A0A830CJ46
A0A830CJ48
A0A830CJ51
A0A830CJ55
A0A830CJ69
A0A830CJ73
A0A830CJ74
A0A830CJ78
A0A830CJ81
A0A830CJ85
A0A830CJ93
A0A830CJA2
A0A830CJA9
A0A830CJB7
A0A830CJB8
A0A830CJC0
A0A830CJC7
A0A830CJD3
A0A830CJD5
A0A830CJE5
A0A830CJG0
A0A830CJG2
A0A830CJG5
A0A830CJH4
A0A830CJI0
A0A830CJI2
A0A830CJI3
A0A830CJI9
A0A830CJJ5
A0A830CJJ9
A0A830CJK4
A0A830CJK5
A0A830CJL4
A0A830CJM1
A0A830CJM2
A0A830CJN0
A0A830CJN2
A0A830CJN3
A0A830CJN7
A0A830CJN9
A0A830CJP3
A0A830CJR1
A0A830CJR6
A0A830CJR9
A0A830CJS4
A0A830CJS5
A0A830CJS7
A0A830CJT2
A0A830CJT8
A0A830CJU5
A0A830CJV1
A0A830CJV9
A0A830CJW4
A0A830CJW5
A0A830CJX2
A0A830CJY0
A0A830CJZ0
A0A830CJZ1
A0A830CJZ9
A0A830CK03
A0A830CK09
A0A830CK22
A0A830CK24
A0A830CK27
A0A830CK39
A0A830CK40
A0A830CK41
A0A830CK47
A0A830CK49
A0A830CK50
A0A830CK53
A0A830CK60
A0A830CK68
A0A830CK80
A0A830CK82
A0A830CK84
A0A830CK85
A0A830CK90
A0A830CK93
A0A830CK94
A0A830CK95
A0A830CK97
A0A830CK99
A0A830CKA2
A0A830CKA4
A0A830CKA6
A0A830CKA7
A0A830CKB6
A0A830CKC0
A0A830CKC8
A0A830CKD3
A0A830CKD6
A0A830CKD7
A0A830CKE0
A0A830CKE3
A0A830CKE8
A0A830CKF0
A0A830CKG0
A0A830CKG9
A0A830CKH0
A0A830CKH1
A0A830CKH7
A0A830CKH8
A0A830CKJ8
A0A830CKK3
A0A830CKL0
A0A830CKL4
A0A830CKL6
A0A830CKL7
A0A830CKM1
A0A830CKM5
A0A830CKM8
A0A830CKM9
A0A830CKN5
A0A830CKQ0
A0A830CKQ6
A0A830CKR3
A0A830CKS1
A0A830CKT2
A0A830CKU1
A0A830CKU5
A0A830CKV5
A0A830CKV6
A0A830CKW2
A0A830CKW6
A0A830CKW7
A0A830CKX3
A0A830CKY3
A0A830CKY9
A0A830CKZ7
A0A830CL03
A0A830CL07
A0A830CL15
A0A830CL21
A0A830CL24
A0A830CL27
A0A830CL29
A0A830CL36
A0A830CL37
A0A830CL41
A0A830CL45
A0A830CL49
A0A830CL56
A0A830CL57
A0A830CL64
A0A830CL65
A0A830CL70
A0A830CL71
A0A830CL76
A0A830CL79
A0A830CL84
A0A830CL90
A0A830CL91
A0A830CL94
A0A830CLA3
A0A830CLA5
A0A830CLA7
A0A830CLC6
A0A830CLC7
A0A830CLC8
A0A830CLD1
A0A830CLD3
A0A830CLD7
A0A830CLE2
A0A830CLE7
A0A830CLG0
A0A830CLH1
A0A830CLI0
A0A830CLI3
A0A830CLI6
A0A830CLI7
A0A830CLJ0
A0A830CLJ1
A0A830CLJ9
A0A830CLK0
A0A830CLK2
A0A830CLK3
A0A830CLK5
A0A830CLK9
A0A830CLL0
A0A830CLL8
A0A830CLL9
A0A830CLN9
A0A830CLQ1
A0A830CLQ8
A0A830CLQ9
A0A830CLR0
A0A830CLR4
A0A830CLS3
A0A830CLS6
A0A830CLS8
A0A830CLT2
A0A830CLT5
A0A830CLT8
A0A830CLU7
A0A830CLU8
A0A830CLV0
A0A830CLV1
A0A830CLV5
A0A830CLV6
A0A830CLW2
A0A830CLW3
A0A830CLW5
A0A830CLY7
A0A830CLZ5
A0A830CLZ9
A0A830CM03
A0A830CM05
A0A830CM07
A0A830CM10
A0A830CM14
A0A830CM15
A0A830CM19
A0A830CM28
A0A830CM32
A0A830CM33
A0A830CM34
A0A830CM35
A0A830CM38
A0A830CM44
A0A830CM45
A0A830CM49
A0A830CM70
A0A830CM71
A0A830CM76
A0A830CM79
A0A830CM86
A0A830CM89
A0A830CM90
A0A830CM94
A0A830CM95
A0A830CMA1
A0A830CMA7
A0A830CMB0
A0A830CMB2
A0A830CMB5
A0A830CMB6
A0A830CMB7
A0A830CMC8
A0A830CME2
A0A830CME4
A0A830CME6
A0A830CME7
A0A830CMF6
A0A830CMG4
A0A830CMG7
A0A830CMH8
A0A830CMI5
A0A830CMJ5
A0A830CMK7
A0A830CML0
A0A830CML1
A0A830CML3
A0A830CML8
A0A830CMM1
A0A830CMM2
A0A830CMM6
A0A830CMP5
A0A830CMQ8
A0A830CMR5
A0A830CMS5
A0A830CMT1
A0A830CMT2
A0A830CMU0
A0A830CMU5
A0A830CMU8
A0A830CMV4
A0A830CMW4
A0A830CMW6
A0A830CMW7
A0A830CMX1
A0A830CMX3
A0A830CMX8
A0A830CMY2
A0A830CMY7
A0A830CMZ0
A0A830CMZ4
A0A830CMZ5
A0A830CMZ9
A0A830CN03
A0A830CN06
A0A830CN07
A0A830CN14
A0A830CN16
A0A830CN22
A0A830CN24
A0A830CN26
A0A830CN32
A0A830CN42
A0A830CN44
A0A830CN45
A0A830CN46
A0A830CN54
A0A830CN64
A0A830CN72
A0A830CN73
A0A830CN74
A0A830CN80
A0A830CN89
A0A830CN93
A0A830CN94
A0A830CN95
A0A830CN96
A0A830CN98
A0A830CNA9
A0A830CNC7
A0A830CND1
A0A830CND2
A0A830CND7
A0A830CNF3
A0A830CNF4
A0A830CNF6
A0A830CNG3
A0A830CNG7
A0A830CNH2
A0A830CNI0
A0A830CNI3
A0A830CNI9
A0A830CNJ0
A0A830CNJ2
A0A830CNJ3
A0A830CNJ7
A0A830CNK3
A0A830CNK4
A0A830CNL2
A0A830CNL4
A0A830CNL7
A0A830CNM0
A0A830CNM3
A0A830CNN0
A0A830CNN8
A0A830CNN9
A0A830CNP6
A0A830CNP9
A0A830CNQ0
A0A830CNQ7
A0A830CNR0
A0A830CNS3
A0A830CNS5
A0A830CNT5
A0A830CNU6
A0A830CNW3
A0A830CNW7
A0A830CNX3
A0A830CNX7
A0A830CNX8
A0A830CNY0
A0A830CNY1
A0A830CNY3
A0A830CNY5
A0A830CNY6
A0A830CNY7
A0A830CNY8
A0A830CNZ0
A0A830CP04
A0A830CP10
A0A830CP18
A0A830CP22
A0A830CP23
A0A830CP26
A0A830CP27
A0A830CP33
A0A830CP34
A0A830CP36
A0A830CP37
A0A830CP41
A0A830CP42
A0A830CP45
A0A830CP67
A0A830CP69
A0A830CP77
A0A830CP78
A0A830CP82
A0A830CP84
A0A830CP85
A0A830CP92
A0A830CP95
A0A830CP96
A0A830CPB4
A0A830CPB8
A0A830CPC0
A0A830CPC1
A0A830CPC2
A0A830CPC5
A0A830CPD2
A0A830CPD3
A0A830CPD6
A0A830CPD7
A0A830CPE7
A0A830CPF0
A0A830CPF5
A0A830CPG6
A0A830CPG7
A0A830CPG9
A0A830CPI2
A0A830CPI7
A0A830CPI9
A0A830CPJ5
A0A830CPJ6
A0A830CPK0
A0A830CPK3
A0A830CPK4
A0A830CPL2
A0A830CPL4
A0A830CPM5
A0A830CPM6
A0A830CPM7
A0A830CPN2
A0A830CPP0
A0A830CPP2
A0A830CPP4
A0A830CPP6
A0A830CPQ6
A0A830CPS7
A0A830CPT5
A0A830CPT6
A0A830CPT9
A0A830CPU1
A0A830CPU3
A0A830CPU4
A0A830CPV2
A0A830CPV3
A0A830CPV7
A0A830CPV9
A0A830CPW5
A0A830CPW6
A0A830CPW7
A0A830CPX2
A0A830CPX9
A0A830CPY5
A0A830CPZ1
A0A830CPZ4
A0A830CPZ6
A0A830CPZ8
A0A830CQ06
A0A830CQ11
A0A830CQ33
A0A830CQ35
A0A830CQ40
A0A830CQ45
A0A830CQ55
A0A830CQ56
A0A830CQ58
A0A830CQ60
A0A830CQ61
A0A830CQ72
A0A830CQ73
A0A830CQ81
A0A830CQ85
A0A830CQ86
A0A830CQ87
A0A830CQ92
A0A830CQ94
A0A830CQ95
A0A830CQ96
A0A830CQA3
A0A830CQB1
A0A830CQC1
A0A830CQC6
A0A830CQC9
A0A830CQD0
A0A830CQD4
A0A830CQD5
A0A830CQF0
A0A830CQF7
A0A830CQH3
A0A830CQH4
A0A830CQH6
A0A830CQI6
A0A830CQJ1
A0A830CQJ5
A0A830CQJ7
A0A830CQK2
A0A830CQK3
A0A830CQK5
A0A830CQL1
A0A830CQL4
A0A830CQL7
A0A830CQL9
A0A830CQN2
A0A830CQN6
A0A830CQN9
A0A830CQP5
A0A830CQQ1
A0A830CQQ5
A0A830CQQ6
A0A830CQQ8
A0A830CQR7
A0A830CQR9
A0A830CQT0
A0A830CQT9
A0A830CQU4
A0A830CQU7
A0A830CQV0
A0A830CQV1
A0A830CQV4
A0A830CQV5
A0A830CQV6
A0A830CQV9
A0A830CQW0
A0A830CQW5
A0A830CQW8
A0A830CQX6
A0A830CQY7
A0A830CQZ0
A0A830CR03
A0A830CR06
A0A830CR07
A0A830CR10
A0A830CR19
A0A830CR20
A0A830CR21
A0A830CR23
A0A830CR26
A0A830CR27
A0A830CR41
A0A830CR48
A0A830CR60
A0A830CR65
A0A830CR72
A0A830CR90
A0A830CRA3
A0A830CRA7
A0A830CRA9
A0A830CRB3
A0A830CRB4
A0A830CRB9
A0A830CRC9
A0A830CRD0
A0A830CRD1
A0A830CRE0
A0A830CRE4
A0A830CRE7
A0A830CRF0
A0A830CRG7
A0A830CRG8
A0A830CRH3
A0A830CRH4
A0A830CRH5
A0A830CRI2
A0A830CRI3
A0A830CRI4
A0A830CRI6
A0A830CRJ0
A0A830CRJ3
A0A830CRK6
A0A830CRL0
A0A830CRL2
A0A830CRL9
A0A830CRN0
A0A830CRN2
A0A830CRN3
A0A830CRQ8
A0A830CRR1
A0A830CRR2
A0A830CRR4
A0A830CRR8
A0A830CRS1
A0A830CRT1
A0A830CRU1
A0A830CRU5
A0A830CRU7
A0A830CRV1
A0A830CRV3
A0A830CRW9
A0A830CRX3
A0A830CRX5
A0A830CRX6
A0A830CRX8
A0A830CRY1
A0A830CRY4
A0A830CRY6
A0A830CRY9
A0A830CRZ0
A0A830CRZ6
A0A830CS00
A0A830CS15
A0A830CS25
A0A830CS40
A0A830CS44
A0A830CS53
A0A830CS54
A0A830CS57
A0A830CS60
A0A830CS62
A0A830CS64
A0A830CS66
A0A830CS74
A0A830CS77
A0A830CS85
A0A830CS90
A0A830CSA0
A0A830CSA4
A0A830CSB2
A0A830CSB5
A0A830CSB9
A0A830CSC1
A0A830CSD2
A0A830CSD6
A0A830CSD7
A0A830CSD9
A0A830CSE5
A0A830CSF0
A0A830CSF3
A0A830CSF7
A0A830CSH3
A0A830CSH4
A0A830CSH9
A0A830CSI3
A0A830CSI9
A0A830CSJ9
A0A830CSK6
A0A830CSK7
A0A830CSK9
A0A830CSL3
A0A830CSM2
A0A830CSM4
A0A830CSM6
A0A830CSN8
A0A830CSP3
A0A830CSP4
A0A830CSP9
A0A830CSQ3
A0A830CSQ5
A0A830CSQ9
A0A830CSR0
A0A830CSR2
A0A830CSR4
A0A830CSS2
A0A830CSS7
A0A830CST1
A0A830CST5
A0A830CST6
A0A830CSU1
A0A830CSU3
A0A830CSV7
A0A830CSV8
A0A830CSW4
A0A830CSW6
A0A830CSW7
A0A830CSX0
A0A830CSX4
A0A830CSX5
A0A830CSX7
A0A830CSY2
A0A830CSY4
A0A830CSY5
A0A830CSY6
A0A830CSY9
A0A830CSZ4
A0A830CT04
A0A830CT17
A0A830CT24
A0A830CT31
A0A830CT35
A0A830CT38
A0A830CT44
A0A830CT46
A0A830CT49
A0A830CT59
A0A830CT68
A0A830CT75
A0A830CT76
A0A830CT78
A0A830CT83
A0A830CT98
A0A830CTA5
A0A830CTA7
A0A830CTA8
A0A830CTB4
A0A830CTB7
A0A830CTC3
A0A830CTD3
A0A830CTD7
A0A830CTD9
A0A830CTE2
A0A830CTE4
A0A830CTF0
A0A830CTF3
A0A830CTF6
A0A830CTF8
A0A830CTF9
A0A830CTG6
A0A830CTH6
A0A830CTI5
A0A830CTI8
A0A830CTJ1
A0A830CTJ6
A0A830CTJ9
A0A830CTK3
A0A830CTL0
A0A830CTL6
A0A830CTL7
A0A830CTM8
A0A830CTN2
A0A830CTP4
A0A830CTQ1
A0A830CTQ5
A0A830CTQ6
A0A830CTQ7
A0A830CTQ9
A0A830CTR1
A0A830CTS3
A0A830CTT4
A0A830CTT6
A0A830CTT7
A0A830CTV0
A0A830CTV1
A0A830CTV4
A0A830CTW3
A0A830CTW5
A0A830CTX1
A0A830CTX2
A0A830CTX4
A0A830CTX5
A0A830CTX8
A0A830CTX9
A0A830CTY1
A0A830CTY7
A0A830CTY9
A0A830CTZ6
A0A830CU03
A0A830CU05
A0A830CU15
A0A830CU22
A0A830CU24
A0A830CU25
A0A830CU29
A0A830CU34
A0A830CU36
A0A830CU37
A0A830CU41
A0A830CU49
A0A830CU52
A0A830CU61
A0A830CU67
A0A830CU70
A0A830CU73
A0A830CU74
A0A830CU81
A0A830CU90
A0A830CU92
A0A830CU95
A0A830CU98
A0A830CUA1
A0A830CUA2
A0A830CUB2
A0A830CUB3
A0A830CUB9
A0A830CUC0
A0A830CUC3
A0A830CUD1
A0A830CUD3
A0A830CUD8
A0A830CUF2
A0A830CUF7
A0A830CUG6
A0A830CUH0
A0A830CUH1
A0A830CUH7
A0A830CUH9
A0A830CUI5
A0A830CUI6
A0A830CUJ3
A0A830CUJ6
A0A830CUJ9
A0A830CUK1
A0A830CUK4
A0A830CUK8
A0A830CUL6
A0A830CUL7
A0A830CUM8
A0A830CUN0
A0A830CUN4
A0A830CUN6
A0A830CUN7
A0A830CUN8
A0A830CUP3
A0A830CUP4
A0A830CUP8
A0A830CUQ9
A0A830CUR4
A0A830CUS1
A0A830CUS4
A0A830CUT2
A0A830CUT3
A0A830CUT5
A0A830CUT6
A0A830CUU1
A0A830CUU5
A0A830CUU8
A0A830CUV3
A0A830CUV5
A0A830CUW4
A0A830CUW8
A0A830CUX2
A0A830CUX8
A0A830CUY2
A0A830CUY3
A0A830CUY9
A0A830CUZ2
A0A830CUZ3
A0A830CUZ7
A0A830CUZ9
A0A830CV00
A0A830CV04
A0A830CV07
A0A830CV10
A0A830CV21
A0A830CV22
A0A830CV25
A0A830CV35
A0A830CV40
A0A830CV43
A0A830CV44
A0A830CV47
A0A830CV51
A0A830CV57
A0A830CV62
A0A830CV65
A0A830CV72
A0A830CV78
A0A830CV79
A0A830CV83
A0A830CV84
A0A830CV97
A0A830CV98
A0A830CVA0
A0A830CVA6
A0A830CVA7
A0A830CVA9
A0A830CVB1
A0A830CVB2
A0A830CVB3
A0A830CVB6
A0A830CVB9
A0A830CVC2
A0A830CVD0
A0A830CVD5
A0A830CVF2
A0A830CVG4
A0A830CVG5
A0A830CVG6
A0A830CVH8
A0A830CVJ1
A0A830CVJ2
A0A830CVK4
A0A830CVK8
A0A830CVL1
A0A830CVL7
A0A830CVL9
A0A830CVM2
A0A830CVM8
A0A830CVN0
A0A830CVN4
A0A830CVN6
A0A830CVN8
A0A830CVN9
A0A830CVQ5
A0A830CVQ7
A0A830CVR5
A0A830CVR9
A0A830CVS0
A0A830CVS2
A0A830CVS7
A0A830CVT0
A0A830CVT6
A0A830CVU0
A0A830CVU1
A0A830CVU5
A0A830CVU8
A0A830CVU9
A0A830CVV7
A0A830CVV8
A0A830CVV9
A0A830CVW4
A0A830CVX8
A0A830CVX9
A0A830CVY1
A0A830CVZ0
A0A830CVZ2
A0A830CW00
A0A830CW06
A0A830CW08
A0A830CW16
A0A830CW24
A0A830CW25
A0A830CW30
A0A830CW36
A0A830CW37
A0A830CW39
A0A830CW53
A0A830CW61
A0A830CW69
A0A830CW72
A0A830CW76
A0A830CW81
A0A830CW84
A0A830CW91
A0A830CW92
A0A830CW93
A0A830CW95
A0A830CW98
A0A830CWA3
A0A830CWA6
A0A830CWA7
A0A830CWA9
A0A830CWB1
A0A830CWC1
A0A830CWC2
A0A830CWC4
A0A830CWC5
A0A830CWD0
A0A830CWD2
A0A830CWG6
A0A830CWG7
A0A830CWH1
A0A830CWH3
A0A830CWH7
A0A830CWI1
A0A830CWJ2
A0A830CWJ4
A0A830CWJ5
A0A830CWJ8
A0A830CWK7
A0A830CWL8
A0A830CWM1
A0A830CWM6
A0A830CWM8
A0A830CWN0
A0A830CWN5
A0A830CWN7
A0A830CWN8
A0A830CWP1
A0A830CWP8
A0A830CWQ4
A0A830CWQ6
A0A830CWQ7
A0A830CWQ8
A0A830CWR9
A0A830CWS2
A0A830CWS3
A0A830CWT3
A0A830CWT4
A0A830CWT5
A0A830CWU1
A0A830CWU2
A0A830CWU4
A0A830CWU8
A0A830CWV1
A0A830CWV5
A0A830CWW4
A0A830CWX0
A0A830CWX4
A0A830CWX6
A0A830CWX8
A0A830CWX9
A0A830CWY0
A0A830CWY1
A0A830CWY3
A0A830CWZ1
A0A830CWZ9
A0A830CX01
A0A830CX04
A0A830CX07
A0A830CX10
A0A830CX12
A0A830CX16
A0A830CX18
A0A830CX20
A0A830CX27
A0A830CX28
A0A830CX32
A0A830CX33
A0A830CX34
A0A830CX37
A0A830CX42
A0A830CX44
A0A830CX51
A0A830CX63
A0A830CX64
A0A830CX68
A0A830CX78
A0A830CX81
A0A830CX85
A0A830CX89
A0A830CX91
A0A830CX98
A0A830CXB1
A0A830CXB3
A0A830CXB4
A0A830CXC5
A0A830CXC7
A0A830CXC8
A0A830CXC9
A0A830CXD1
A0A830CXD4
A0A830CXD6
A0A830CXE5
A0A830CXE6
A0A830CXF1
A0A830CXF2
A0A830CXF6
A0A830CXF8
A0A830CXG0
A0A830CXG7
A0A830CXG8
A0A830CXH7
A0A830CXI6
A0A830CXI7
A0A830CXI8
A0A830CXI9
A0A830CXJ0
A0A830CXJ3
A0A830CXK0
A0A830CXK1
A0A830CXK5
A0A830CXK6
A0A830CXK7
A0A830CXL3
A0A830CXL6
A0A830CXL9
A0A830CXM0
A0A830CXM3
A0A830CXM6
A0A830CXN5
A0A830CXN6
A0A830CXP0
A0A830CXP2
A0A830CXQ2
A0A830CXQ4
A0A830CXQ7
A0A830CXR6
A0A830CXR7
A0A830CXR8
A0A830CXS1
A0A830CXS3
A0A830CXT0
A0A830CXT2
A0A830CXT5
A0A830CXT9
A0A830CXU2
A0A830CXU4
A0A830CXU5
A0A830CXV1
A0A830CXV4
A0A830CXV6
A0A830CXV9
A0A830CXW5
A0A830CXW6
A0A830CXX3
A0A830CXX4
A0A830CXX6
A0A830CXY3
A0A830CXZ4
A0A830CY00
A0A830CY09
A0A830CY14
A0A830CY19
A0A830CY32
A0A830CY38
A0A830CY48
A0A830CY51
A0A830CY52
A0A830CY62
A0A830CY65
A0A830CY70
A0A830CY76
A0A830CY92
A0A830CY95
A0A830CY96
A0A830CY97
A0A830CYA1
A0A830CYA4
A0A830CYA6
A0A830CYA7
A0A830CYB1
A0A830CYB7
A0A830CYB8
A0A830CYD1
A0A830CYD3
A0A830CYE5
A0A830CYE6
A0A830CYG3
A0A830CYG5
A0A830CYG6
A0A830CYH3
A0A830CYH5
A0A830CYH7
A0A830CYI4
A0A830CYJ6
A0A830CYJ7
A0A830CYK3
A0A830CYL2
A0A830CYL9
A0A830CYM1
A0A830CYM7
A0A830CYN3
A0A830CYN4
A0A830CYN9
A0A830CYP1
A0A830CYP8
A0A830CYP9
A0A830CYQ6
A0A830CYQ7
A0A830CYR6
A0A830CYR9
A0A830CYS2
A0A830CYS6
A0A830CYS7
A0A830CYT6
A0A830CYU7
A0A830CYV7
A0A830CYV9
A0A830CYX0
A0A830CYX2
A0A830CYX3
A0A830CYX4
A0A830CYX5
A0A830CYY3
A0A830CYY4
A0A830CYY5
A0A830CYY7
A0A830CYZ1
A0A830CZ03
A0A830CZ05
A0A830CZ08
A0A830CZ20
A0A830CZ21
A0A830CZ29
A0A830CZ35
A0A830CZ37
A0A830CZ38
A0A830CZ40
A0A830CZ42
A0A830CZ44
A0A830CZ45
A0A830CZ46
A0A830CZ61
A0A830CZ63
A0A830CZ66
A0A830CZ70
A0A830CZ71
A0A830CZ74
A0A830CZ90
A0A830CZ94
A0A830CZ98
A0A830CZA1
A0A830CZA3
A0A830CZA4
A0A830CZA5
A0A830CZA8
A0A830CZB0
A0A830CZB2
A0A830CZB9
A0A830CZC4
A0A830CZC5
A0A830CZC7
A0A830CZC8
A0A830CZD5
A0A830CZF6
A0A830CZF7
A0A830CZG2
A0A830CZG5
A0A830CZG9
A0A830CZH6
A0A830CZH7
A0A830CZH9
A0A830CZI8
A0A830CZJ0
A0A830CZJ8
A0A830CZJ9
A0A830CZK2
A0A830CZK5
A0A830CZK7
A0A830CZL2
A0A830CZL4
A0A830CZM1
A0A830CZM7
A0A830CZN4
A0A830CZN6
A0A830CZN7
A0A830CZP0
A0A830CZP2
A0A830CZP5
A0A830CZP6
A0A830CZP7
A0A830CZQ0
A0A830CZQ3
A0A830CZQ5
A0A830CZR4
A0A830CZR8
A0A830CZS4
A0A830CZS5
A0A830CZS7
A0A830CZS8
A0A830CZT6
A0A830CZU0
A0A830CZU7
A0A830CZU9
A0A830CZV4
A0A830CZV6
A0A830CZV9
A0A830CZW2
A0A830CZW6
A0A830CZW8
A0A830CZX4
A0A830CZX7
A0A830CZX8
A0A830CZZ0
A0A830CZZ2
A0A830CZZ3
A0A830CZZ9
A0A830D001
A0A830D003
A0A830D004
A0A830D005
A0A830D009
A0A830D011
A0A830D012
A0A830D013
A0A830D026
A0A830D027
A0A830D028
A0A830D029
A0A830D032
A0A830D036
A0A830D043
A0A830D062
A0A830D064
A0A830D071
A0A830D074
A0A830D081
A0A830D085
A0A830D086
A0A830D087
A0A830D088
A0A830D095
A0A830D097
A0A830D0B1
A0A830D0B8
A0A830D0C4
A0A830D0C5
A0A830D0D5
A0A830D0D8
A0A830D0D9
A0A830D0E1
A0A830D0E6
A0A830D0G0
A0A830D0G3
A0A830D0G7
A0A830D0G8
A0A830D0H0
A0A830D0H2
A0A830D0H4
A0A830D0J4
A0A830D0J7
A0A830D0K4
A0A830D0K6
A0A830D0L2
A0A830D0L8
A0A830D0M0
A0A830D0M4
A0A830D0M9
A0A830D0N2
A0A830D0N5
A0A830D0N7
A0A830D0N9
A0A830D0P4
A0A830D0P7
A0A830D0P9
A0A830D0Q2
A0A830D0Q5
A0A830D0R9
A0A830D0S1
A0A830D0T9
A0A830D0U0
A0A830D0U2
A0A830D0U4
A0A830D0U9
A0A830D0V3
A0A830D0W6
A0A830D0X0
A0A830D0Y3
A0A830D0Y7
A0A830D0Z3
A0A830D105
A0A830D115
A0A830D116
A0A830D117
A0A830D119
A0A830D126
A0A830D131
A0A830D132
A0A830D134
A0A830D156
A0A830D162
A0A830D167
A0A830D172
A0A830D173
A0A830D178
A0A830D179
A0A830D189
A0A830D190
A0A830D191
A0A830D192
A0A830D193
A0A830D196
A0A830D199
A0A830D1A0
A0A830D1A2
A0A830D1A7
A0A830D1B0
A0A830D1B1
A0A830D1B4
A0A830D1B8
A0A830D1D9
A0A830D1E7
A0A830D1F5
A0A830D1F6
A0A830D1G1
A0A830D1G3
A0A830D1G6
A0A830D1H1
A0A830D1I2
A0A830D1I7
A0A830D1J3
A0A830D1K5
A0A830D1K8
A0A830D1K9
A0A830D1L1
A0A830D1L4
A0A830D1M6
A0A830D1N5
A0A830D1N6
A0A830D1N8
A0A830D1P0
A0A830D1T2
A0A830D1T5
A0A830D1T6
A0A830D1T7
A0A830D1T8
A0A830D1U8
A0A830D1U9
A0A830D1V0
A0A830D1W6
A0A830D1X0
A0A830D1X6
A0A830D1Y4
A0A830D1Y6
A0A830D1Z0
A0A830D1Z8
A0A830D200
A0A830D206
A0A830D213
A0A830D215
A0A830D219
A0A830D226
A0A830D227
A0A830D229
A0A830D234
A0A830D237
A0A830D243
A0A830D245
A0A830D246
A0A830D251
A0A830D254
A0A830D267
A0A830D270
A0A830D278
A0A830D279
A0A830D284
A0A830D290
A0A830D292
A0A830D2A0
A0A830D2A8
A0A830D2B3
A0A830D2B5
A0A830D2B8
A0A830D2C1
A0A830D2C2
A0A830D2C3
A0A830D2C8
A0A830D2E3
A0A830D2E5
A0A830D2E7
A0A830D2F3
A0A830D2F5
A0A830D2G1
A0A830D2G9
A0A830D2H4
A0A830D2I4
A0A830D2I5
A0A830D2J4
A0A830D2K9
A0A830D2L2
A0A830D2N3
A0A830D2N6
A0A830D2P1
A0A830D2Q4
A0A830D2Q5
A0A830D2Q6
A0A830D2R2
A0A830D2R5
A0A830D2R9
A0A830D2S1
A0A830D2S5
A0A830D2U6
A0A830D2U9
A0A830D2V0
A0A830D2W1
A0A830D2W4
A0A830D2W8
A0A830D2X1
A0A830D2Y1
A0A830D2Y2
A0A830D2Z7
A0A830D301
A0A830D303
A0A830D311
A0A830D324
A0A830D327
A0A830D328
A0A830D329
A0A830D333
A0A830D340
A0A830D342
A0A830D358
A0A830D363
A0A830D367
A0A830D368
A0A830D373
A0A830D374
A0A830D379
A0A830D380
A0A830D394
A0A830D397
A0A830D3A2
A0A830D3A4
A0A830D3A5
A0A830D3A6
A0A830D3A7
A0A830D3B8
A0A830D3C0
A0A830D3C5
A0A830D3D5
A0A830D3E2
A0A830D3E8
A0A830D3F4
A0A830D3G3
A0A830D3H0
A0A830D3I5
A0A830D3J3
A0A830D3J7
A0A830D3K5
A0A830D3K6
A0A830D3L4
A0A830D3M4
A0A830D3N0
A0A830D3P3
A0A830D3P7
A0A830D3P9
A0A830D3Q0
A0A830D3Q1
A0A830D3Q2
A0A830D3Q3
A0A830D3Q4
A0A830D3R0
A0A830D3R4
A0A830D3S0
A0A830D3S1
A0A830D3S4
A0A830D3S8
A0A830D3T9
A0A830D3U5
A0A830D3U7
A0A830D3U8
A0A830D3U9
A0A830D3V3
A0A830D3W5
A0A830D3X0
A0A830D3X4
A0A830D3Y2
A0A830D3Y3
A0A830D3Y8
A0A830D3Y9
A0A830D3Z2
A0A830D3Z4
A0A830D3Z5
A0A830D402
A0A830D404
A0A830D409
A0A830D410
A0A830D416
A0A830D422
A0A830D423
A0A830D424
A0A830D425
A0A830D430
A0A830D432
A0A830D433
A0A830D441
A0A830D442
A0A830D444
A0A830D463
A0A830D465
A0A830D466
A0A830D470
A0A830D472
A0A830D473
A0A830D479
A0A830D482
A0A830D487
A0A830D491
A0A830D492
A0A830D499
A0A830D4A0
A0A830D4B3
A0A830D4C0
A0A830D4C3
A0A830D4C8
A0A830D4D2
A0A830D4D4
A0A830D4D6
A0A830D4E0
A0A830D4E1
A0A830D4E3
A0A830D4E8
A0A830D4E9
A0A830D4F5
A0A830D4F9
A0A830D4G0
A0A830D4G1
A0A830D4G2
A0A830D4G4
A0A830D4G5
A0A830D4G9
A0A830D4H0
A0A830D4H4
A0A830D4I0
A0A830D4I3
A0A830D4I5
A0A830D4J0
A0A830D4J2
A0A830D4K3
A0A830D4K8
A0A830D4L4
A0A830D4L6
A0A830D4L8
A0A830D4L9
A0A830D4M3
A0A830D4M8
A0A830D4N4
A0A830D4N7
A0A830D4N9
A0A830D4P0
A0A830D4P2
A0A830D4P4
A0A830D4P5
A0A830D4P7
A0A830D4Q5
A0A830D4R2
A0A830D4R9
A0A830D4S9
A0A830D4T2
A0A830D4T3
A0A830D4U7
A0A830D4U8
A0A830D4V4
A0A830D4V8
A0A830D4W5
A0A830D4X1
A0A830D4Y9
A0A830D503
A0A830D508
A0A830D520
A0A830D526
A0A830D538
A0A830D539
A0A830D540
A0A830D545
A0A830D548
A0A830D556
A0A830D559
A0A830D560
A0A830D561
A0A830D567
A0A830D573
A0A830D578
A0A830D583
A0A830D590
A0A830D596
A0A830D5A0
A0A830D5A8
A0A830D5A9
A0A830D5B1
A0A830D5B3
A0A830D5B6
A0A830D5B8
A0A830D5B9
A0A830D5C0
A0A830D5D2
A0A830D5D4
A0A830D5D6
A0A830D5D9
A0A830D5F7
A0A830D5G0
A0A830D5G2
A0A830D5G4
A0A830D5G7
A0A830D5G8
A0A830D5G9
A0A830D5H2
A0A830D5H4
A0A830D5H8
A0A830D5I7
A0A830D5J2
A0A830D5J8
A0A830D5M0
A0A830D5M9
A0A830D5N0
A0A830D5N3
A0A830D5N9
A0A830D5P0
A0A830D5P4
A0A830D5P8
A0A830D5Q3
A0A830D5Q7
A0A830D5S6
A0A830D5S9
A0A830D5T0
A0A830D5T2
A0A830D5U9
A0A830D5V4
A0A830D5W0
A0A830D5W4
A0A830D5W7
A0A830D5W8
A0A830D5X4
A0A830D5X5
A0A830D5Y0
A0A830D5Z3
A0A830D607
A0A830D614
A0A830D616
A0A830D627
A0A830D630
A0A830D633
A0A830D647
A0A830D650
A0A830D653
A0A830D659
A0A830D665
A0A830D668
A0A830D673
A0A830D674
A0A830D682
A0A830D687
A0A830D688
A0A830D689
A0A830D696
A0A830D6A9
A0A830D6B3
A0A830D6B8
A0A830D6B9
A0A830D6C2
A0A830D6C5
A0A830D6C8
A0A830D6D3
A0A830D6D4
A0A830D6D5
A0A830D6D9
A0A830D6E2
A0A830D6G2
A0A830D6G3
A0A830D6G8
A0A830D6H1
A0A830D6H2
A0A830D6H3
A0A830D6H6
A0A830D6J6
A0A830D6J7
A0A830D6J8
A0A830D6K1
A0A830D6L2
A0A830D6M0
A0A830D6M3
A0A830D6N3
A0A830D6N7
A0A830D6P3
A0A830D6P7
A0A830D6Q3
A0A830D6Q8
A0A830D6R1
A0A830D6R8
A0A830D6R9
A0A830D6T6
A0A830D6T9
A0A830D6U9
A0A830D6V4
A0A830D6V8
A0A830D6W2
A0A830D6W5
A0A830D6X4
A0A830D6X8
A0A830D6X9
A0A830D6Y8
A0A830D6Y9
A0A830D6Z2
A0A830D6Z8
A0A830D705
A0A830D708
A0A830D733
A0A830D734
A0A830D746
A0A830D747
A0A830D758
A0A830D759
A0A830D761
A0A830D763
A0A830D766
A0A830D767
A0A830D768
A0A830D782
A0A830D783
A0A830D787
A0A830D793
A0A830D795
A0A830D7B3
A0A830D7B8
A0A830D7D3
A0A830D7D5
A0A830D7D8
A0A830D7D9
A0A830D7E1
A0A830D7E2
A0A830D7E7
A0A830D7F7
A0A830D7G4
A0A830D7H1
A0A830D7I2
A0A830D7I6
A0A830D7I7
A0A830D7J2
A0A830D7K0
A0A830D7K5
A0A830D7K6
A0A830D7L3
A0A830D7M4
A0A830D7N1
A0A830D7P0
A0A830D7P3
A0A830D7P5
A0A830D7P7
A0A830D7Q2
A0A830D7Q4
A0A830D7Q6
A0A830D7R2
A0A830D7R6
A0A830D7R7
A0A830D7S9
A0A830D7T0
A0A830D7T2
A0A830D7T4
A0A830D7T7
A0A830D7V1
A0A830D7V3
A0A830D7V6
A0A830D7V9
A0A830D7W4
A0A830D7X2
A0A830D7X3
A0A830D7X8
A0A830D7X9
A0A830D7Y0
A0A830D7Y5
A0A830D7Y9
A0A830D7Z3
A0A830D801
A0A830D829
A0A830D830
A0A830D833
A0A830D834
A0A830D835
A0A830D842
A0A830D845
A0A830D846
A0A830D855
A0A830D863
A0A830D873
A0A830D880
A0A830D889
A0A830D891
A0A830D893
A0A830D895
A0A830D899
A0A830D8A0
A0A830D8A2
A0A830D8A3
A0A830D8A6
A0A830D8B2
A0A830D8B3
A0A830D8B8
A0A830D8D3
A0A830D8E4
A0A830D8E7
A0A830D8F0
A0A830D8F2
A0A830D8G6
A0A830D8H5
A0A830D8H6
A0A830D8H8
A0A830D8I0
A0A830D8I2
A0A830D8J2
A0A830D8J3
A0A830D8J6
A0A830D8L0
A0A830D8L3
A0A830D8L8
A0A830D8M1
A0A830D8P2
A0A830D8P4
A0A830D8P9
A0A830D8Q0
A0A830D8Q1
A0A830D8Q9
A0A830D8R0
A0A830D8R2
A0A830D8R6
A0A830D8U3
A0A830D8U8
A0A830D8V2
A0A830D8V7
A0A830D8W1
A0A830D8W5
A0A830D8W9
A0A830D8X0
A0A830D8X2
A0A830D8X4
A0A830D8Y3
A0A830D8Y5
A0A830D8Y6
A0A830D8Z7
A0A830D902
A0A830D916
A0A830D918
A0A830D919
A0A830D922
A0A830D924
A0A830D928
A0A830D937
A0A830D942
A0A830D948
A0A830D950
A0A830D952
A0A830D969
A0A830D982
A0A830D983
A0A830D986
A0A830D988
A0A830D991
A0A830D999
A0A830D9A8
A0A830D9A9
A0A830D9B1
A0A830D9B3
A0A830D9D4
A0A830D9E3
A0A830D9E9
A0A830D9F3
A0A830D9G8
A0A830D9G9
A0A830D9H1
A0A830D9H8
A0A830D9H9
A0A830D9I1
A0A830D9I3
A0A830D9I6
A0A830D9I8
A0A830D9J0
A0A830D9J3
A0A830D9J6
A0A830D9J9
A0A830D9K0
A0A830D9L3
A0A830D9L4
A0A830D9M2
A0A830D9M6
A0A830D9N2
A0A830D9P5
A0A830D9Q3
A0A830D9Q5
A0A830D9R2
A0A830D9R8
A0A830D9S5
A0A830D9T8
A0A830D9U5
A0A830D9U9
A0A830D9V3
A0A830D9V7
A0A830D9W8
A0A830D9W9
A0A830D9X5
A0A830D9Y9
A0A830D9Z2
A0A830D9Z6
A0A830D9Z7
A0A830DA09
A0A830DA17
A0A830DA48
A0A830DA61
A0A830DA66
A0A830DA83
A0A830DA93
A0A830DAC0
A0A830DAD8
A0A830DAE0
A0A830DAE4
A0A830DAE5
A0A830DAF3
A0A830DAF5
A0A830DAG9
A0A830DAH4
A0A830DAH5
A0A830DAH7
A0A830DAI8
A0A830DAJ5
A0A830DAK0
A0A830DAK6
A0A830DAM7
A0A830DAN3
A0A830DAN6
A0A830DAN8
A0A830DAP9
A0A830DAQ0
A0A830DAQ9
A0A830DAR0
A0A830DAR1
A0A830DAR6
A0A830DAS9
A0A830DAT0
A0A830DAT2
A0A830DAU2
A0A830DAU4
A0A830DAV0
A0A830DAW9
A0A830DAX3
A0A830DAZ3
A0A830DAZ5
A0A830DB07
A0A830DB12
A0A830DB23
A0A830DB26
A0A830DB29
A0A830DB53
A0A830DB58
A0A830DB59
A0A830DB66
A0A830DB76
A0A830DB81
A0A830DB82
A0A830DB93
A0A830DB99
A0A830DBA4
A0A830DBA8
A0A830DBB2
A0A830DBC2
A0A830DBG4
A0A830DBJ0
A0A830DBJ3
A0A830DBJ5
A0A830DBK5
A0A830DBL7
A0A830DBM8
A0A830DBN6
A0A830DBN9
A0A830DBP1
A0A830DBR0
A0A830DBS2
A0A830DBS3
A0A830DBS6
A0A830DBT6
A0A830DBT9
A0A830DBU5
A0A830DBV4
A0A830DBV6
A0A830DBW1
A0A830DBW2
A0A830DBW5
A0A830DBW9
A0A830DBX0
A0A830DBX1
A0A830DBX4
A0A830DBX5
A0A830DBY1
A0A830DBY7
A0A830DBZ8
A0A830DC01
A0A830DC02
A0A830DC07
A0A830DC20
A0A830DC29
A0A830DC31
A0A830DC33
A0A830DC44
A0A830DC46
A0A830DC49
A0A830DC62
A0A830DC65
A0A830DC71
A0A830DC75
A0A830DC89
A0A830DC97
A0A830DCA6
A0A830DCB2
A0A830DCB3
A0A830DCB6
A0A830DCB8
A0A830DCC4
A0A830DCC5
A0A830DCC9
A0A830DCD6
A0A830DCD7
A0A830DCF3
A0A830DCF4
A0A830DCF8
A0A830DCG6
A0A830DCI2
A0A830DCI8
A0A830DCJ3
A0A830DCJ5
A0A830DCJ9
A0A830DCK3
A0A830DCK9
A0A830DCL2
A0A830DCL6
A0A830DCM2
A0A830DCM8
A0A830DCN1
A0A830DCN5
A0A830DCN8
A0A830DCP1
A0A830DCQ9
A0A830DCR6
A0A830DCS1
A0A830DCS8
A0A830DCT0
A0A830DCU1
A0A830DCW0
A0A830DCW6
A0A830DCW8
A0A830DCX2
A0A830DCY8
A0A830DCZ2
A0A830DD06
A0A830DD15
A0A830DD36
A0A830DD37
A0A830DD43
A0A830DD47
A0A830DD48
A0A830DD58
A0A830DD80
A0A830DDB0
A0A830DDB2
A0A830DDB5
A0A830DDB8
A0A830DDC9
A0A830DDE9
A0A830DDG2
A0A830DDG7
A0A830DDH5
A0A830DDI1
A0A830DDI3
A0A830DDI8
A0A830DDJ2
A0A830DDK2
A0A830DDK5
A0A830DDK8
A0A830DDM1
A0A830DDM9
A0A830DDN1
A0A830DDN4
A0A830DDN8
A0A830DDP1
A0A830DDQ0
A0A830DDR3
A0A830DDS4
A0A830DDT1
A0A830DDT9
A0A830DDU7
A0A830DDW4
A0A830DDW5
A0A830DDX2
A0A830DDX9
A0A830DE51
A0A830DE69
A0A830DE82
A0A830DE84
A0A830DE86
A0A830DE88
A0A830DE93
A0A830DE97
A0A830DEB0
A0A830DED5
A0A830DEE6
A0A830DEF0
A0A830DEG9
A0A830DEI0
A0A830DEI5
A0A830DEJ0
A0A830DEJ3
A0A830DEJ4
A0A830DEL2
A0A830DEL6
A0A830DEN1
A0A830DEN3
A0A830DEN9
A0A830DEP7
A0A830DER2
A0A830DET0
A0A830DET9
A0A830DEU1
A0A830DEV1
A0A830DEV4
A0A830DEV5
A0A830DEY0
A0A830DEZ1
A0A830DEZ7
A0A830DF28
A0A830DF35
A0A830DF37
A0A830DF50
A0A830DF71
A0A830DF77
A0A830DFA6
A0A830DFA8
A0A830DFF0
A0A830DFF6
A0A830DFI9
A0A830DFJ8
A0A830DFK8
A0A830DFL1
A0A830DFL8
A0A830DFM7
A0A830DFN6
A0A830DFQ5
A0A830DFQ6
A0A830DFR3
A0A830DFR7
A0A830DFS2
A0A830DFT9
A0A830DFU5
A0A830DFW2
A0A830DFY5
A0A830DG15
A0A830DG26
A0A830DG38
A0A830DG46
A0A830DG69
A0A830DG70
A0A830DG90
A0A830DG94
A0A830DGD3
A0A830DGE9
A0A830DGF2
A0A830DGF4
A0A830DGG3
A0A830DGG5
A0A830DGG8
A0A830DGH2
A0A830DGI6
A0A830DGK6
A0A830DGL5
A0A830DGN3
A0A830DGN4
A0A830DGN8
A0A830DGR0
A0A830DGS4
A0A830DGT1
A0A830DGT9
A0A830DGU6
A0A830DGX1
A0A830DGY0
A0A830DGY4
A0A830DGZ5
A0A830DGZ7
A0A830DGZ8
A0A830DH32
A0A830DH44
A0A830DH61
A0A830DH73
A0A830DH84
A0A830DHC7
A0A830DHF5
A0A830DHG5
A0A830DHI0
A0A830DHK7
A0A830DHL1
A0A830DHL3
A0A830DHN7
A0A830DHP1
A0A830DHP8
A0A830DHR2
A0A830DHS0
A0A830DHT3
A0A830DHW5
A0A830DHX5
A0A830DHX7
A0A830DHY2
A0A830DHZ3
A0A830DI27
A0A830DI98
A0A830DIA5
A0A830DIE0
A0A830DIF9
A0A830DIH4
A0A830DIJ8
A0A830DIK3
A0A830DIK9
A0A830DIM0
A0A830DIM2
A0A830DIM3
A0A830DIM6
A0A830DIP2
A0A830DIP6
A0A830DIT1
A0A830DIU2
A0A830DIV3
A0A830DIW0
A0A830DIY3
A0A830DIZ7
A0A830DJ10
A0A830DJ16
A0A830DJ24
A0A830DJ39
A0A830DJ61
A0A830DJ67
A0A830DJ70
A0A830DJ84
A0A830DJA7
A0A830DJB2
A0A830DJB7
A0A830DJC1
A0A830DJD8
A0A830DJE4
A0A830DJF1
A0A830DJF9
A0A830DJG3
A0A830DJG4
A0A830DJH8
A0A830DJK8
A0A830DJL3
A0A830DJL9
A0A830DJM4
A0A830DJM7
A0A830DJQ2
A0A830DJQ3
A0A830DJQ6
A0A830DJR5
A0A830DJS3
A0A830DJU6
A0A830DJX1
A0A830DJY6
A0A830DK22
A0A830DK34
A0A830DK42
A0A830DK79
A0A830DK90
A0A830DKA3
A0A830DKB0
A0A830DKE0
A0A830DKE3
A0A830DKF6
A0A830DKG4
A0A830DKH0
A0A830DKH4
A0A830DKH8
A0A830DKI7
A0A830DKM1
A0A830DKN5
A0A830DKQ7
A0A830DKS2
A0A830DKZ2
A0A830DKZ3
A0A830DL03
A0A830DL13
A0A830DL30
A0A830DL33
A0A830DL39
A0A830DL59
A0A830DLC2
A0A830DLC4
A0A830DLC5
A0A830DLD3
A0A830DLD9
A0A830DLF1
A0A830DLG0
A0A830DLH2
A0A830DLH5
A0A830DLJ6
A0A830DLK9
A0A830DLL0
A0A830DLM3
A0A830DLP8
A0A830DLY0
A0A830DM14
A0A830DM27
A0A830DM30
A0A830DM52
A0A830DM63
A0A830DM77
A0A830DM88
A0A830DMF3
A0A830DMG3
A0A830DMK3
A0A830DMK9
A0A830DMN4
A0A830DMQ9
A0A830DMR1
A0A830DN04
A0A830DN38
A0A830DN72
A0A830DN87
A0A830DNG4
A0A830DNI0
A0A830DNQ0
A0A830DNR6
A0A830DNT8
A0A830DNV0
A0A830DNX6
A0A830DNY8
A0A830DNZ0
A0A830DP28
A0A830DP36
A0A830DP71
A0A830DP82
A0A830DPC8
A0A830DPF5
A0A830DPG1
A0A830DPG8
A0A830DPK3
A0A830DPW8
A0A830DPZ0
A0A830DQ25
A0A830DQC7
A0A830DQI9
A0A830DQJ9
A0A830DQN8
A0A830DQQ5
A0A830DQR9
A0A830DQV5
A0A830DR82
A0A830DRB0
A0A830DRE9
A0A830DRF9
A0A830DRS7
A0A830DS15
A0A830DS62
A0A830DSB8
A0A830DSG9
A0A830DSH8
A0A830DSK5
A0A830DSP1
A0A830DT49
A0A830DT61
A0A830DT76
A0A830DT85
A0A830DT93
A0A866U8H2
A0A866U8T2
A0A866U9E1
A0A866U9G1
A0A866U9J6
A0A866U9L1
A0A866U9R4
A0A866U9Y3
A0A866VU89
A0A866VU91
A0A866VU92
A0A866VU94
A0A866VU97
A0A866VYS0
A0A866VYT0
A0A866VYT5
A0A866VYT9
A0A866VYU3
A0A866VYV0
A0A866VYV2
A0A866VYV5
A0A866VZ98
A0A866VZA4
A0A866VZB1
A0A866VZC5
A0A866VZD0
A0A866VZK5
A0A866VZL0
A0A866VZM1
A0A866VZN8
A0A866VZP2
A0A866VZP9
A0A866VZR0
A0A866VZS0
A0A866VZU1
A0A866VZU8
A0A866VZV9
A0A866VZW1
A0A866VZW7
A0A866VZW8
A0A866VZW9
A0A866VZX0
A0A866VZX6
A0A866VZY2
A0A866VZY3
A0A866VZY5
A0A866VZZ1
A0A866VZZ3
A0A866VZZ4
A0A866W001
A0A866W002
A0A866W003
A0A866W007
A0A866W013
A0A866W014
A0A866WHY3
A0A866WI09
A0A866WJC6
A0A866WJE3
A0A866WJG8
A0A866WJH8
A0A866WJI7
A0A866WJJ5
A0A866WJY8
A0A866WJZ7
A0A866WJZ9
A0A866WK03
A0A866WKA2
A0A866WKA5
A0A866WKB2
A0A866WKC6
A0A866WKC8
A0A866WKD3
A0A866WKD5
A0A866WKE2
A0A866WKE3
A0A866WKF1
A0A866WKF6
A0A866WKG5
A0A866WKH4
A0A866WKH9
A0A866WKI9
A0A866WKJ8
A0A866WKK3
A0A866WKK7
A0A866WKL2
A0A866WKM9
A0A866WKP2
A0A866WL72
A0A866WL88
A0A866WL99
A0A866WLA6
A0A866WLB4
A0A866WLC0
A0A866WLE0
A0A866WLT2
A0A866WLT4
A0A866WLT9
A0A866WLU8
A0A866WLU9
A0A866WLV9
A0A866WLW4
A0A866WLW5
A0A866WLX8
A0A870GXL6
A0A872ZPL5
A0A872ZPM1
A0A872ZPM5
A0A872ZPM6
A0A872ZPM8
A0A872ZPN2
A0A872ZPN4
A0A872ZPP1
A0A872ZPP2
A0A872ZPP4
A0A872ZPP6
A0A872ZPP7
A0A872ZZB0
A0A872ZZD3
A0A872ZZE1
A0A872ZZG0
A0A872ZZG9
A0A873A5Q7
A0A873A5S9
A0A873A5V2
A0A873A5W1
A0A873A604
A0A873A623
A0A873A633
A0A873A643
A0A873A661
A0A873A671
A0A873A680
A0A873A6M5
A0A873A6N4
A0A873A6P8
A0A873A6S7
A0A873A6T6
A0A873A7A4
A0A873A7D7
A0A873AEB9
A0A873AEE5
A0A873AEF3
A0A873AEG3
A0A873AEG7
A0A873AEH9
A0A873AEI1
A0A873AEK1
A0A873AEL1
A0A873AEN1
A0A873AP58
A0A873AP93
A0A873APA3
A0A873APD0
A0A873HW55
A0A873HW63
A0A873HW68
A0A873HW80
A0A873HW81
A0A873HW85
A0A873HW91
A0A873HW92
A0A873HW93
A0A873HW97
A0A873HW98
A0A873HWA7
A0A873HWB3
A0A873HWB4
A0A873HWB5
A0A873HWB6
A0A873HWB7
A0A873HWC2
A0A873HWC5
A0A873HWC9
A0A873HWD4
A0A873HWD9
A0A873HWF2
A0A873HWF4
A0A873HWF9
A0A873HWG4
A0A873HWG9
A0A873HWH2
A0A873HWH3
A0A873HWH7
A0A873HWJ3
A0A873HWJ7
A0A873HWJ8
A0A873HWK3
A0A873HWK7
A0A873HWK9
A0A873HWM6
A0A873HWN0
A0A873HWN6
A0A873HWN9
A0A873HWP0
A0A873HWP3
A0A873HWP9
A0A873HWQ4
A0A873HWQ9
A0A873HWS2
A0A873HWS4
A0A873HWS7
A0A873HWS9
A0A873HWT9
A0A873HWU2
A0A873HWU3
A0A873HWV0
A0A873HWW9
A0A873HWX7
A0A873HX20
A0A873HX51
A0A873HX62
A0A873HX76
A0A873HXU5
A0A873HXX9
A0A873HXZ6
A0A873HY12
A0A873HY30
A0A873HY49
A0A873HY84
A0A873HYD6
A0A873HYK1
A0A873HYM9
A0A874BPL4
A0A874BR93
A0A874BRB3
A0A877P940
A0A877P941
A0A877P943
A0A877P946
A0A877P948
A0A877P955
A0A888YRX0
A0A888YRY2
A0A888YS03
A0A888YS05
A0A888YSP9
A0A888YTH9
A0A888YTK5
A0A888YTP1
A0A888YTS5
A0A889Q325
A0A889Q341
A0A889Q345
A0A889Q365
A0A889Q367
A0A889Q370
A0A889Q373
A0A889Q377
A0A889Q381
A0A889Q382
A0A889Q384
A0A889Q390
A0A889Q392
A0A889Q393
A0A889Q397
A0A889Q3A1
A0A889Q3A2
A0A889Q3A4
A0A889Q3A9
A0A889Q3B1
A0A889Q3B2
A0A889Q3B3
A0A889Q3C1
A0A889Q3D1
A0A889Q3G0
A0A889Q3H0
A0A889Q3H6
A0A889Q3I5
A0A889Q3I6
A0A889Q3J6
A0A889Q3K0
A0A889Q3K6
A0A889Q3L3
A0A889Q3L5
A0A889Q3L6
A0A889Q3L9
A0A889Q3M1
A0A889Q3M3
A0A889Q3M5
A0A889Q3N5
A0A889Q3N6
A0A889Q3N8
A0A889Q3P1
A0A889Q3P4
A0A889Q3P5
A0A889Q3P9
A0A889Q3Q1
A0A889Q3R0
A0A889Q3R4
A0A889Q3S1
A0A889ZCX6
A0A889ZCZ1
A0A889ZCZ7
A0A889ZD00
A0A889ZD02
A0A889ZD05
A0A889ZD06
A0A889ZD12
A0A889ZD16
A0A889ZD21
A0A889ZD29
A0A889ZD30
A0A889ZD31
A0A889ZD34
A0A889ZD42
A0A889ZD45
A0A889ZD46
A0A889ZD53
A0A889ZD55
A0A889ZD59
A0A889ZD66
A0A889ZD68
A0A889ZD69
A0A889ZD78
A0A889ZDD9
A0A889ZDE1
A0A889ZDG0
A0A889ZDG2
A0A889ZDG5
A0A889ZDG7
A0A889ZDH3
A0A889ZDH7
A0A889ZDI0
A0A889ZDI6
A0A889ZDJ2
A0A889ZDJ4
A0A889ZDK2
A0A889ZDK8
A0A889ZDK9
A0A889ZDL7
A0A889ZDM1
A0A889ZDM8
A0A889ZDM9
A0A889ZDN1
A0A889ZDN2
A0A889ZDN3
A0A889ZDN9
A0A889ZDP6
A0A889ZDP7
A0A889ZDQ2
A0A889ZDQ4
A0A889ZDQ6
A0A889ZDR0
A0A889ZDR1
A0A889ZDR2
A0A889ZDR4
A0A889ZDR6
A0A889ZDS1
A0A889ZDS6
A0A889ZDS8
A0A889ZDT3
A0A889ZDT9
A0A889ZDU8
A0A889ZDX0
A0A889ZDY4
A0A889ZDZ1
A0A889ZE12
A0A889ZE49
A0A889ZE63
A0A889ZE76
A0A889ZE77
A0A889ZE84
A0A889ZE90
A0A889ZE92
A0A889ZE93
A0A889ZE97
A0A889ZEA0
A0A889ZEA1
A0A889ZEA8
A0A889ZEB2
A0A889ZEB7
A0A889ZEB9
A0A889ZEC5
A0A889ZEC9
A0A889ZED7
A0A889ZED9
A0A889ZEE3
A0A889ZEE7
A0A889ZEE9
A0A889ZEF5
A0A889ZEG2
A0A889ZEG5
A0A889ZEH1
A0A889ZEH3
A0A889ZEH6
A0A889ZEH8
A0A889ZEI6
A0A889ZEI7
A0A889ZEJ0
A0A889ZEJ9
A0A889ZEN3
A0A889ZYS1
A0A889ZYU9
A0A889ZYV7
A0A889ZYW5
A0A889ZYX7
A0A889ZZG6
A0A889ZZJ5
A0A889ZZK3
A0A889ZZL0
A0A889ZZL8
A0A889ZZM3
A0A889ZZN6
A0A889ZZP0
A0A889ZZQ0
A0A890A050
A0A890A067
A0A890A068
A0A890A077
A0A890A080
A0A890A084
A0A890A088
A0A890A092
A0A890A094
A0A890A099
A0A890A0A3
A0A890A0A7
A0A890A0A9
A0A890A0B0
A0A890A0B2
A0A890A0C0
A0A890A0C1
A0A890A0D4
A0A890A0D9
A0A890A0E4
A0A890A0H0
A0A890A0M8
A0A890A0R9
A0A890A0S1
A0A890A0T1
A0A890A0T7
A0A890A0U3
A0A890A0U5
A0A890A0V1
A0A890A154
A0A890A161
A0A890A176
A0A890A178
A0A890A181
A0A890A192
A0A890A199
A0A890A1V2
A0A890A1V8
A0A890A1W6
A0A890A2I9
A0A890A2K4
A0A890A2L5
A0A890A2R2
A0A890A2S6
A0A890A2U1
A0A890A2V1
A0A890A2X0
A0A890A2Z0
A0A890A2Z4
A0A890A341
A0A890A363
A0A890A3B7
A0A890A3D4
A0A890A3E1
A0A890A3F6
A0A890A3G8
A0A890A3H7
A0A890A3I3
A0A890A3K0
A0A890A3L8
A0A890A497
A0A890A4E5
A0A890A5Y0
A0A890A656
A0A890A684
A0A890A6B0
A0A890BN45
A0A890BN46
A0A890BN47
A0A890BNF3
A0A890CBS9
A0A890CBV0
A0A890CBV5
A0A890CBW5
A0A890CBW8
A0A890CBX1
A0A890CBX9
A0A890CBY0
A0A890CBY1
A0A890CBY2
A0A890CBY4
A0A890CBY7
A0A890CC04
A0A890CC13
A0A890CCN6
A0A890CCT0
A0A890CCT9
A0A890CDH6
A0A890CI76
A0A890CI83
A0A890CI93
A0A890CI95
A0A890CI98
A0A890CIA0
A0A890CIA1
A0A890CIA3
A0A890CIA6
A0A890CIA8
A0A890CIB0
A0A890CIB2
A0A890CIB9
A0A890CIC2
A0A890CIC3
A0A890CIC4
A0A890CIC7
A0A890CIC8
A0A890CIC9
A0A890CID0
A0A890CID2
A0A890CID4
A0A890CID5
A0A890CID6
A0A890CIE1
A0A890CIE3
A0A890CIE4
A0A890CIE5
A0A890CIE7
A0A890CIE8
A0A890CIE9
A0A890CIF1
A0A890CIF3
A0A890CIF6
A0A890CIF7
A0A890CIF9
A0A890CIG9
A0A890CIH0
A0A890CIH1
A0A890CIH7
A0A890CIH9
A0A890CII1
A0A890CII5
A0A890CIJ9
A0A890CIL1
A0A890CIM3
A0A890CIM9
A0A890CIN1
A0A890CIN2
A0A890JCM5
A0A890JCP4
A0A890JCP9
A0A890JCQ4
A0A890JCQ6
A0A890JCR5
A0A890JCR9
A0A890JCS0
A0A890JCS3
A0A890JCT3
A0A890JE78
A0A890JE83
A0A890JE93
A0A890JE98
A0A890JEA0
A0A890JEA1
A0A890JFJ1
A0A890JFL4
A0A890JFN0
A0A890JFQ2
A0A890JG05
A0A890JG14
A0A890JG17
A0A890JG24
A0A890JG28
A0A890JG29
A0A890JG33
A0A890JG36
A0A890JG40
A0A890JG41
A0A890JGB0
A0A890JGB9
A0A890JGD5
A0A890JGE4
A0A890JGF2
A0A890JGG0
A0A890JGL0
A0A890JGM9
A0A890JGN4
A0A890JIE8
A0A890JIF4
A0A890JIG9
A0A890JIH4
A0A890JJ76
A0A890JJ93
A0A890JJA1
A0A890JJA9
A0A890JJC9
A0A890JJD2
A0A890YSD8
A0A890YT42
A0A891GJI6
A0A891GJR9
A0A891GKQ3
A0A891GKT0
A0A891GKT6
A0A891GKU0
A0A891GKU5
A0A891GKV8
A0A891GKW6
A0A891GKX6
A0A891GKY3
A0A891GKZ2
A0A891GL01
A0A891GL10
A0A891GP42
A0A891GP50
A0A891GP58
A0A891GP72
A0A891GP81
A0A891GP86
A0A891GP89
A0A891GPA0
A0A891GPB8
A0A891GPC5
A0A891GR28
A0A891GR37
A0A891GR49
A0A891GR61
A0A891GR67
A0A891GR86
A0A891GR99
A0A891GRB5
A0A891GRC7
A0A891GRD5
A0A891GRE5
A0A891GRG0
A0A891GRG5
A0A891GRH0
A0A891GRI0
A0A891GRI6
A0A891GRJ1
A0A891GRJ8
A0A891GRZ0
A0A891GS01
A0A891GS28
A0A891GS38
A0A891GSJ6
A0A891GSK6
A0A891GSL3
A0A891GSM5
A0A891Z6H9
A0A891ZKC1
A0A891ZKF9
A0A891ZKG8
A0A891ZKJ9
A0A891ZKM5
A0A891ZKP5
A0A891ZKS7
A0A891ZKU7
A0A891ZKV6
A0A891ZKW1
A0A891ZKX2
A0A891ZKZ2
A0A891ZKZ3
A0A891ZL09
A0A891ZL14
A0A891ZL22
A0A891ZL43
A0A891ZL60
A0A891ZL63
A0A891ZL68
A0A891ZL69
A0A891ZL74
A0A891ZL77
A0A891ZL80
A0A891ZL86
A0A891ZL88
A0A891ZLA0
A0A891ZLA6
A0A891ZLA8
A0A891ZLB7
A0A891ZLD0
A0A891ZLD7
A0A891ZLD9
A0A891ZLF0
A0A891ZLF1
A0A891ZLF3
A0A891ZLG6
A0A891ZLG8
A0A891ZLG9
A0A891ZLH4
A0A891ZLI2
A0A891ZLI9
A0A891ZLJ1
A0A891ZLK5
A0A891ZLL0
A0A891ZLM3
A0A891ZLN2
A0A891ZLP8
A0A891ZLS1
A0A891ZQZ3
A0A891ZR10
A0A891ZR29
A0A891ZR42
A0A891ZR49
A0A891ZR55
A0A891ZR64
A0A891ZR70
A0A891ZR73
A0A891ZR74
A0A891ZR78
A0A891ZR82
A0A891ZR89
A0A891ZRA4
A0A891ZRA6
A0A891ZRA9
A0A891ZRB0
A0A891ZRB1
A0A891ZRB7
A0A891ZRC3
A0A891ZRC5
A0A891ZRD3
A0A891ZRD5
A0A891ZRD6
A0A891ZRD8
A0A891ZRE5
A0A891ZRE9
A0A891ZRF3
A0A891ZRF6
A0A891ZRF8
A0A891ZRF9
A0A891ZRG2
A0A891ZRG5
A0A891ZRG6
A0A891ZRG7
A0A891ZRH1
A0A891ZRH3
A0A891ZRH4
A0A891ZRI4
A0A891ZRI7
A0A891ZRJ3
A0A891ZRJ4
A0A891ZRJ5
A0A891ZRK8
A0A891ZRL1
A0A891ZRL7
A0A891ZRL8
A0A891ZRM0
A0A891ZRM2
A0A891ZRM3
A0A891ZRN1
A0A891ZRN8
A0A891ZRP0
A0A891ZRP5
A0A891ZRQ0
A0A891ZRQ5
A0A891ZRR6
A0A891ZRR7
A0A891ZRS1
A0A891ZRS9
A0A891ZRU6
A0A891ZRW9
A0A891ZRY3
A0A891ZS64
A0A891ZS78
A0A891ZSF9
A0A891ZSK5
A0A893DC05
A0A893DCA1
A0A893DCE1
A0A893DCH2
A0A893DCH5
A0A893DCH6
A0A893DCJ1
A0A893DCL1
A0A893DCL4
A0A893DCM4
A0A893DCM8
A0A893DCN2
A0A893DCN3
A0A893DCP2
A0A893DCP9
A0A893DCQ3
A0A893DCQ8
A0A893DCS0
A0A893DCS2
A0A893DCS4
A0A893DCS7
A0A893DCS9
A0A893DCT0
A0A893DCT1
A0A893DCT3
A0A893DCT7
A0A893DCU5
A0A893DCU6
A0A893DCV1
A0A893DCV2
A0A893DCV5
A0A893DCV8
A0A893DCW2
A0A893DCW6
A0A893DCX4
A0A893DCX6
A0A893DCX9
A0A893DCY0
A0A893DCY2
A0A893DCY6
A0A893DCY7
A0A893DD01
A0A893DD05
A0A893DD13
A0A893DD20
A0A893DD25
A0A893DD33
A0A893DD39
A0A893DD40
A0A893DD54
A0A893DD65
A0A894JGB4
A0A894JGC3
A0A894JGD1
A0A894JGE1
A0A894JGM8
A0A894JGP8
A0A894JGR0
A0A894JGR9
A0A894JHT7
A0A894JHV7
A0A894JHW3
A0A894JHX3
A0A894JIA4
A0A894JIB0
A0A894JIC0
A0A894JIC5
A0A894JID4
A0A894JID9
A0A894JJ73
A0A894JJ83
A0A894JJ93
A0A894JJA3
A0A894JJB1
A0A894JJC0
A0A894JJC9
A0A894JLZ2
A0A894JM09
A0A894JM26
A0A894JM35
A0A894JM59
A0A894JM78
A0A894JM87
A0A894JMA3
A0A894JMB1
A0A894JP31
A0A894JP43
A0A894JP52
A0A894JP60
A0A894JP71
A0A894JP88
A0A894JPI5
A0A894JPJ4
A0A894JPL1
A0A894JPL6
A0A894JQE7
A0A894JQG3
A0A894JQH0
A0A894JUB5
A0A896VYN6
A0A896Y440
A0A896Y5G4
A0A896Y6Q3
A0A896YB57
A0A896YDJ4
A0A896YDM2
A0A896YLI0
A0A898CSL9
A0A898CSM1
A0A898CSN9
A0A898CSR3
A0A898CSS3
A0A898CSU6
A0A898CT46
A0A898CTZ9
A0A898CV06
A0A898CV24
A0A898CV30
A0A898CVL9
A0A898CVM2
A0A898CVN9
A0A898KCL1
A0A898NQN8
A0A898NQP6
A0A898NQP8
A0A898NQQ5
A0A898NQR3
A0A898NQR9
A0A898NQS3
A0A898NQS9
A0A898NQT1
A0A898NQT7
A0A898NQX4
A0A898NQY0
A0A898NQZ7
A0A898NR05
A0A898NR18
A0A898NR22
A0A898NR32
A0A898NR45
A0A898NR47
A0A898NR50
A0A898NR53
A0A898NR56
A0A898NR57
A0A898NR71
A0A898NR73
A0A898NR86
A0A898NR92
A0A898NR98
A0A898NRB7
A0A898NRD0
A0A898NRE3
A0A898NRE6
A0A898NRF2
A0A898NRF7
A0A898NRH3
A0A898NRH8
A0A898NRK9
A0A898NRM1
A0A898NRN6
A0A898NRQ2
A0A898NRQ5
A0A898NRQ6
A0A898NRR2
A0A898NRR7
A0A898NRS0
A0A898NRS8
A0A898NRT2
A0A898NRT7
A0A898NRU6
A0A898NS15
A0A898NS20
A0A898NS32
A0A898NS34
A0A898NS41
A0A898NS43
A0A898NS46
A0A898NS49
A0A898NS55
A0A898NS56
A0A898NS57
A0A898NS60
A0A898NS61
A0A898NS67
A0A898NS69
A0A898NS72
A0A898NS83
A0A898NS87
A0A898NS92
A0A898NS93
A0A898NSA7
A0A898NSB0
A0A898NSB8
A0A898NSC3
A0A898NSC6
A0A898NSD7
A0A898NSD8
A0A898NSD9
A0A898NSE0
A0A898NSE2
A0A898NSF0
A0A898NSF1
A0A898NSF4
A0A898NSF5
A0A898NSF6
A0A898NSG4
A0A898NSG5
A0A898NSH0
A0A898NSH1
A0A898NSH4
A0A898NSH6
A0A898NSI1
A0A898NSI5
A0A898NSI8
A0A898NSJ4
A0A898NSJ5
A0A898NSJ6
A0A898NSJ8
A0A898NSK2
A0A898NSK3
A0A898NSK8
A0A898NSL0
A0A898NSL9
A0A898NSU5
A0A898NSV3
A0A898NSV4
A0A898NSW7
A0A898NSW8
A0A898NSX3
A0A898NSX4
A0A898NSX7
A0A898NSX9
A0A898NSY7
A0A898NSZ1
A0A898NSZ8
A0A898NT43
A0A898NT57
A0A898NT71
A0A898NT77
A0A898NT86
A0A898NT88
A0A898NT92
A0A898NT95
A0A898NT98
A0A898NTA1
A0A898NTA8
A0A898NTB0
A0A898NTB5
A0A898NTC8
A0A898NTD5
A0A898NTE3
A0A898NTE5
A0A898NTF1
A0A898NTF2
A0A898NTG7
A0A898NTI1
A0A898NTJ0
A0A898NTM9
A0A898NTN9
A0A898NTS6
A0A898NTT0
A0A898NTT4
A0A898NTU1
A0A898NTV3
A0A898NU27
A0A898NU40
A0A898NU41
A0A898NU53
A0A898NU58
A0A898NU68
A0A898NU80
A0A898NU82
A0A898NU84
A0A898NU96
A0A898NUA3
A0A898NUA4
A0A898NUB4
A0A898NUC7
A0A898NUC8
A0A898NUE2
A0A898NUE4
A0A898NUE5
A0A898NUE9
A0A898NUF8
A0A898NUH0
A0A898NUH6
A0A898NUI3
A0A898NUJ7
A0A898NUK3
A0A898NUK6
A0A898NUL0
A0A898NUN4
A0A898NUP9
A0A898NUR3
A0A898NUU1
A0A898NVC8
A0A898NVF9
A0A898NVI5
A0A898NVK7
A0A898NVQ4
A0A898NVS1
A0A898NVT7
A0A898NVV3
A0A898NVX5
A0A898NVZ2
A0A898NW01
A0A898NW19
A0A898NW74
A0A898NW90
A0A898NWI1
A0A898NWP9
A0A898NWT7
A0A898NWV7
A0A898NWW0
A0A898NWZ4
A0A898NX01
A0A898NX60
A0A898NX74
A0A898NXA3
A0A898NXB5
A0A898NXD4
A0A898NXG4
A0A898NXJ2
A0A898NYL9
A0A898NYT7
A0A898NYW2
A0A898NZ00
A0A898NZ34
A0A898NZ54
A0A898NZB4
A0A899ILM3
A0A8A0WLK0
A0A8A0WLQ7
A0A8A0WLS7
A0A8A0WLU4
A0A8A0WLX7
A0A8A0WMG8
A0A8A0WMM7
A0A8A0WMP5
A0A8A0WMR3
A0A8A0WMV7
A0A8A0WMX4
A0A8A0WNE4
A0A8A0WNG2
A0A8A0WNL5
A0A8A0WNN5
A0A8A0WNQ2
A0A8A0WNS1
A0A8A0WP20
A0A8A0WP73
A0A8A0WP80
A0A8A0WP90
A0A8A0WPF2
A0A8A0WPG5
A0A8A0WPK3
A0A8A0WPQ2
A0A8A0WPW9
A0A8A0WQ05
A0A8A0WQ19
A0A8A0WQ35
A0A8A0WQ50
A0A8A0WQ65
A0A8A0WQ97
A0A8A0WQB3
A0A8A0WQD8
A0A8A0WQF0
A0A8A0WQG4
A0A8A0WQH1
A0A8A0WQH8
A0A8A0WQI9
A0A8A0WQJ1
A0A8A0WQJ5
A0A8A0WQK4
A0A8A0WQK5
A0A8A0WQK6
A0A8A0WQL9
A0A8A0WQN0
A0A8A0WQN4
A0A8A0WQP1
A0A8A0WQQ3
A0A8A0WQQ5
A0A8A0WQQ7
A0A8A0WQR2
A0A8A0WQS0
A0A8A0WQT0
A0A8A0WQT3
A0A8A0WQT5
A0A8A0WQT8
A0A8A0WQU5
A0A8A0WQU7
A0A8A0WQV3
A0A8A0WQW3
A0A8A0WQW9
A0A8A0WQX6
A0A8A0WQX7
A0A8A0WQY0
A0A8A0WQY1
A0A8A0WQZ8
A0A8A0WR02
A0A8A0WR06
A0A8A0WR09
A0A8A0WR14
A0A8A0WR30
A0A8A0WR63
A0A8A0WR83
A0A8A0WRC0
A0A8A0WRC7
A0A8A0WRD6
A0A8A0WRG7
A0A8A0WRR0
A0A8A0WRR2
A0A8A0WRS1
A0A8A0WRS9
A0A8A0WRU3
A0A8A0WRV3
A0A8A0WRW2
A0A8A0WRX0
A0A8A0WRX3
A0A8A0WRY8
A0A8A0WRZ6
A0A8A0WS15
A0A8A0WS35
A0A8A0WS49
A0A8A0WS59
A0A8A0WS72
A0A8A0WS73
A0A8A0WSA4
A0A8A0WSA7
A0A8A0WSE1
A0A8A0WSF1
A0A8A0WSZ0
A0A8A0WT04
A0A8A0WTL3
A0A8A0WTM5
A0A8A0WTP7
A0A8A0WTQ9
A0A8A0WTR2
A0A8A0WTS6
A0A8A0WTS9
A0A8A0WTT2
A0A8A0WTT8
A0A8A0WTU5
A0A8A0WTU6
A0A8A0WTV1
A0A8A0WTV6
A0A8A0WTW3
A0A8A0WTW4
A0A8A0WTW7
A0A8A0WTX5
A0A8A0WTY0
A0A8A0WTY4
A0A8A0WTY9
A0A8A0WU06
A0A8A0WU26
A0A8A0WU66
A0A8A0WU72
A0A8A0WU93
A0A8A0WUB1
A0A8A0WUC0
A0A8A0WUC2
A0A8A0WUD0
A0A8A0WUF1
A0A8A0WUG3
A0A8A0WUH3
A0A8A0WUI3
A0A8A0WUU6
A0A8A0WWS5
A0A8A0WWT2
A0A8A0WWT4
A0A8A0WWU0
A0A8A0WWV2
A0A8A0WWV9
A0A8A0WWW6
A0A8A0WWX0
A0A8A0WWX4
A0A8A0WWY2
A0A8A0WWZ2
A0A8A0WX01
A0A8A1RWQ4
A0A8A1RWS8
A0A8A1RWT2
A0A8A1RWT9
A0A8A1RWU6
A0A8A1RWU7
A0A8A1RWV7
A0A8A1RWV9
A0A8A1RWX1
A0A8A1RWX3
A0A8A1RWX4
A0A8A1RWY7
A0A8A1RWZ7
A0A8A1RX00
A0A8A1RX08
A0A8A1RX10
A0A8A1RX18
A0A8A1RX20
A0A8A1RX22
A0A8A1RX24
A0A8A1RX26
A0A8A1RX33
A0A8A1RX38
A0A8A1RX46
A0A8A1RX48
A0A8A1RX51
A0A8A1RX52
A0A8A1RX56
A0A8A1RX57
A0A8A1RX62
A0A8A1RX63
A0A8A1RX66
A0A8A1RX74
A0A8A1RX79
A0A8A1RX92
A0A8A1RX94
A0A8A1RX96
A0A8A1RXA2
A0A8A1RXA8
A0A8A1RXB0
A0A8A1RXB3
A0A8A1RXC0
A0A8A1RXC1
A0A8A1RXC4
A0A8A1RXC8
A0A8A1RXD8
A0A8A1RXE2
A0A8A1RXE4
A0A8A1RXF2
A0A8A1RXF4
A0A8A1RXG5
A0A8A1RXJ4
A0A8A2F3T5
A0A8A2F3U6
A0A8A2F3W4
A0A8A2F3W9
A0A8A2F3X5
A0A8A2F3Y2
A0A8A2F459
A0A8A2F477
A0A8A2F483
A0A8A2F488
A0A8A2F494
A0A8A2F499
A0A8A2F4A4
A0A8A2F4B1
A0A8A2F4G6
A0A8A2F4J1
A0A8A2F4J6
A0A8A2F4N3
A0A8A2F4P2
A0A8A2F4Q7
A0A8A2F4R4
A0A8A2F4S3
A0A8A2F4S7
A0A8A2F5U9
A0A8A2F5X7
A0A8A2F5Y8
A0A8A2F5Z6
A0A8A2F610
A0A8A2F670
A0A8A2F6A0
A0A8A2F6B1
A0A8A2F6C3
A0A8A2F6C8
A0A8A2F6E6
A0A8A2F6F6
A0A8A2F6I9
A0A8A2F7A6
A0A8A2F7C4
A0A8A2F7D6
A0A8A2F7E8
A0A8A2FA74
A0A8A2FA83
A0A8A2FAA9
A0A8A2FAB4
A0A8A2FAC6
A0A8A2FAD7
A0A8A2FBY1
A0A8A2FBZ1
A0A8A2FC13
A0A8A2FC37
A0A8A2H801
A0A8A2H836
A0A8A2H852
A0A8A2H883
A0A8A2H887
A0A8A2H895
A0A8A2H898
A0A8A2H8B0
A0A8A2H8J0
A0A8A2H8L0
A0A8A2H8L1
A0A8A2H8N8
A0A8A2H8P0
A0A8A2H8R5
A0A8A2H8S8
A0A8A2H8T6
A0A8A2H8T7
A0A8A2H8V8
A0A8A2H8X0
A0A8A2H8Z2
A0A8A2H8Z8
A0A8A2H914
A0A8A2H929
A0A8A2H960
A0A8A2H973
A0A8A2H975
A0A8A2H976
A0A8A2H989
A0A8A2H994
A0A8A2H9A0
A0A8A2H9A2
A0A8A2H9A8
A0A8A2H9B2
A0A8A2H9B5
A0A8A2H9C2
A0A8A2H9C5
A0A8A2H9D9
A0A8A2H9E4
A0A8A2H9E5
A0A8A2H9F4
A0A8A2H9G7
A0A8A2H9K3
A0A8A2H9M1
A0A8A2H9N7
A0A8A2H9N8
A0A8A2H9Q6
A0A8A2H9Q9
A0A8A2H9V4
A0A8A2H9X1
A0A8A2HA00
A0A8A2HA02
A0A8A2HA13
A0A8A2XQK1
A0A8A2XQK6
A0A8A2XQK8
A0A8A2XQL2
A0A8A2XQM2
A0A8A2XR89
A0A8A2XRA0
A0A8A2XRB0
A0A8A2XRC5
A0A8A2XS35
A0A8A2XS42
A0A8A2XS58
A0A8A2XS65
A0A8A2XS71
A0A8A2XS86
A0A8A2XSI9
A0A8A2XSK5
A0A8A2XSL3
A0A8A2XSL9
A0A8A2XSM4
A0A8A2XSN5
A0A8A2XSP4
A0A8A2XSQ0
A0A8A2XSR0
A0A8A2XSR7
A0A8A2XSS6
A0A8A2XT45
A0A8A2XT60
A0A8A2XT68
A0A8A2XT76
A0A8A2XT86
A0A8A2XTT4
A0A8A2XTV4
A0A8A2XTW4
A0A8A2XTX3
A0A8A2XTY2
A0A8A2XTZ3
A0A8A2XUY5
A0A8A2XV08
A0A8A2XV22
A0A8A2XV31
A0A8A2XV33
A0A8A2XV41
A0A8A2XV43
A0A8A2XV51
A0A8A2XV61
A0A8A2XXE2
A0A8A2XXF0
A0A8A2XXG6
A0A8A2XXI2
A0A8A2XXJ6
A0A8A3SM59
A0A8A3SM69
A0A8A3SM79
A0A8A3SN30
A0A8A3SN43
A0A8A3SN50
A0A8A3SN59
A0A8A3SN69
A0A8A3SN78
A0A8A3SNG9
A0A8A3SNI5
A0A8A3SNK8
A0A8A3SNL6
A0A8A3SNM4
A0A8A3SP43
A0A8A3SP50
A0A8A3SP51
A0A8A3SP71
A0A8A3SP78
A0A8A3SP79
A0A8A3SP86
A0A8A3SP94
A0A8A3SPA4
A0A8A3SPB8
A0A8A3SPC7
A0A8A3SPF9
A0A8A3SPP8
A0A8A3SPS8
A0A8A3SPT8
A0A8A3SPV6
A0A8A3SPW6
A0A8A3SQ88
A0A8A3SQA4
A0A8A3SQD5
A0A8A3SQE5
A0A8A3SQF6
A0A8A3SQG7
A0A8A3SR87
A0A8A3SR97
A0A8A3SRA7
A0A8A3SRB5
A0A8A3SRC5
A0A8A3SRD0
A0A8A3SRD8
A0A8A3SRE2
A0A8A3SRE8
A0A8A3SRF8
A0A8A3SRG7
A0A8A3WIQ4
A0A8A3WIQ9
A0A8A3WIR7
A0A8A3WIS9
A0A8A3WIT7
A0A8A3WIU6
A0A8A3WKX4
A0A8A3WKZ0
A0A8A3WKZ8
A0A8A3WL05
A0A8A3WL15
A0A8A3WL19
A0A8A3WL22
A0A8A3WL28
A0A8A3WL46
A0A8A3WL56
A0A8A3WL64
A0A8A3WL76
A0A8A3WL85
A0A8A3WL99
A0A8A3WLA1
A0A8A3WLC0
A0A8A3WLC9
A0A8A3WM81
A0A8A3WM86
A0A8A3WMA3
A0A8A3WMP3
A0A8A3WMP9
A0A8A3WMS5
A0A8A3WMT0
A0A8A3WMT8
A0A8A3WMV0
A0A8A3WMX1
A0A8A3WNW3
A0A8A3WNY0
A0A8A3WNY6
A0A8A3WNZ1
A0A8A3WP07
A0A8A3WP64
A0A8A3WPT2
A0A8A3WPT7
A0A8A3WPV4
A0A8A3WPW5
A0A8A3WPX0
A0A8A3WPY3
A0A8A3WQ80
A0A8A3WQ86
A0A8A3WQA2
A0A8A3WQA8
A0A8A3WQB5
A0A8A3WQC2
A0A8A3WQE1
A0A8A3WQH5
A0A8A3WQJ1
A0A8A3WR54
A0A8A3WR80
A0A8A3WRM8
A0A8A3WRP9
A0A8A3WRQ4
A0A8A3WRR0
A0A8A3WRZ6
A0A8A3WS34
A0A8A3WTM6
A0A8A4VIN3
A0A8A4VIP4
A0A8A4VIQ6
A0A8A4VIR5
A0A8A4VIR7
A0A8A4VIS6
A0A8A4VIS7
A0A8A4VIU9
A0A8A4VJW5
A0A8A4VJX8
A0A8A4VJY5
A0A8A4VJZ1
A0A8A4VJZ3
A0A8A4VK01
A0A8A4VK02
A0A8A4VK11
A0A8A4VK34
A0A8A4VK48
A0A8A4VK67
A0A8A4VK68
A0A8A4VK77
A0A8A4VK78
A0A8A4VK83
A0A8A4VK84
A0A8A4VKB4
A0A8A4VKB7
A0A8A4VKC4
A0A8A4VKD2
A0A8A4VKD7
A0A8A4VKD8
A0A8A4VKE3
A0A8A4VKE9
A0A8A4VKF1
A0A8A4VKF2
A0A8A4VKF5
A0A8A4VKF9
A0A8A4VKG1
A0A8A4VKG7
A0A8A4VKH9
A0A8A4VL36
A0A8A4VL42
A0A8A4VL51
A0A8A4VL58
A0A8A4VL79
A0A8A4VLH5
A0A8A4VLJ5
A0A8A4VLK4
A0A8A4VLL3
A0A8A4VLL6
A0A8A4VLM1
A0A8A4VLN6
A0A8A4VLP4
A0A8A4VLQ3
A0A8A4VLR1
A0A8A4VLS0
A0A8A4VLT6
A0A8A4VLU4
A0A8A4VLW2
A0A8A4VLY0
A0A8A4VLY8
A0A8A4VLZ6
A0A8A4VM01
A0A8A4VM04
A0A8A4VM11
A0A8A4VM22
A0A8A4VM26
A0A8A4VM30
A0A8A4VM35
A0A8A4VM39
A0A8A4VM42
A0A8A4VM50
A0A8A4VM52
A0A8A4VM64
A0A8A4VM81
A0A8A4VM89
A0A8A4VM96
A0A8A4VM97
A0A8A4VMA6
A0A8A4VMB3
A0A8A4VMC1
A0A8A4VMC8
A0A8A4VMD3
A0A8A4VMD8
A0A8A4VME5
A0A8A4VMF4
A0A8A4VMF9
A0A8A4VMH1
A0A8A4VMH3
A0A8A4VMI0
A0A8A4VMI1
A0A8A4VMI6
A0A8A4VMJ1
A0A8A4VMK2
A0A8A4VML1
A0A8A4VML4
A0A8A4VMN5
A0A8A4VMN7
A0A8A4VMP3
A0A8A4VMP5
A0A8A4VMR5
A0A8A4VMR8
A0A8A4VMS3
A0A8A4VMS6
A0A8A4VMS7
A0A8A4VMT4
A0A8A4VMT5
A0A8A4VMT6
A0A8A4VMU5
A0A8A4VMU6
A0A8A4VMV3
A0A8A4VMV8
A0A8A4VMW6
A0A8A4VMX7
A0A8A4VMY2
A0A8A4VN03
A0A8A4VN20
A0A8A4VN30
A0A8A4VN40
A0A8A4VN46
A0A8A4VN85
A0A8A4VN94
A0A8A4VNA1
A0A8A4VNA9
A0A8A4VNB8
A0A8A4VNS6
A0A8A4VNU3
A0A8A4VNX4
A0A8A4VNZ0
A0A8A4VP19
A0A8A4VP37
A0A8A4VP49
A0A8A4VP53
A0A8A4VP57
A0A8A4VP62
A0A8A4VP77
A0A8A4VP92
A0A8A4VPB4
A0A8A4VPC1
A0A8A4VPD5
A0A8A4VPD9
A0A8A4VPF4
A0A8A4VPH3
A0A8A4VPH4
A0A8A4VPH9
A0A8A4VPI4
A0A8A4VPJ3
A0A8A4VPJ7
A0A8A4VPK8
A0A8A4VPM7
A0A8A4VPN6
A0A8A4VPP5
A0A8A4VPR5
A0A8A4VQG7
A0A8A4VQH7
A0A8A4VQJ0
A0A8A4VQK5
A0A8A4VQL7
A0A8A4VQM9
A0A8A4VRV6
A0A8A4VRW5
A0A8A4VRY4
A0A8A4VRZ2
A0A8A4VS02
A0A8A4VS22
A0A8A4VS32
A0A8A4VS51
A0A8A4VS52
A0A8A4VS60
A0A8A4VS61
A0A8A4VS69
A0A8A4VS70
A0A8A4VS77
A0A8A4VS79
A0A8A4VS87
A0A8A4VS91
A0A8A4VS96
A0A8A4VSB6
A0A8A4VSF1
A0A8A4VSG1
A0A8A4VSG9
A0A8A4VTH3
A0A8A4VTJ1
A0A8A4VTJ9
A0A8A4VTK8
A0A8A4VTM5
A0A8A4VTQ0
A0A8A4VTR0
A0A8A4VTS6
A0A8A4VTU5
A0A8A4VTX2
A0A8A4VTY0
A0A8A4VTY9
A0A8A4VU08
A0A8A4VU16
A0A8A4VU21
A0A8A4VU41
A0A8A5KZ47
A0A8A5KZ98
A0A8A5KZB1
A0A8A5KZM2
A0A8A5KZP4
A0A8A5KZQ2
A0A8A5KZR1
A0A8A5L0L2
A0A8A5L0Q3
A0A8A5L0R0
A0A8A5L1T8
A0A8A5L1X0
A0A8A5L1X8
A0A8A5L3H5
A0A8A5L3I4
A0A8A5L3J4
A0A8A5L3M1
A0A8A5L4E1
A0A8A5L4F8
A0A8A5L4K6
A0A8A5L4U2
A0A8A5L4W6
A0A8A5L4Y4
A0A8A5L5K1
A0A8A5L5L9
A0A8A5L5M9
A0A8A5L5Q2
A0A8A5L5R0
A0A8A5L6N3
A0A8A5L6P6
A0A8A5L6Q6
A0A8A5L6R2
A0A8A5L6S2
A0A8A5L6S9
A0A8A5RAD5
A0A8A5RAE4
A0A8A5RAG3
A0A8A5RAH2
A0A8A5RAH8
A0A8A5RAI8
A0A8A5RAT1
A0A8A5RAU1
A0A8A5RAV9
A0A8A5RAX8
A0A8A5RAZ1
A0A8A5RB16
A0A8A5RB25
A0A8A5RB32
A0A8A5RB49
A0A8A5RB68
A0A8A5RB83
A0A8A5RB93
A0A8A5RBB0
A0A8A5RBC8
A0A8A5RBD7
A0A8A5RBE7
A0A8A5RBF6
A0A8A5RBG7
A0A8A5RBH3
A0A8A5RBK9
A0A8A5RBL9
A0A8A5RBQ1
A0A8A5RBR2
A0A8A5RBT0
A0A8A5RBT1
A0A8A5RBU2
A0A8A5RBU5
A0A8A5RBV4
A0A8A5RBW5
A0A8A5RBX6
A0A8A5RBY8
A0A8A5RC01
A0A8A5RC06
A0A8A5RC16
A0A8A5RC21
A0A8A5RC30
A0A8A5RC37
A0A8A5RC38
A0A8A5RC47
A0A8A5RC56
A0A8A5RC58
A0A8A5RC69
A0A8A5RC82
A0A8A5RCE0
A0A8A5RCF4
A0A8A5RCG2
A0A8A5RCH2
A0A8A5RCI9
A0A8A5RCJ5
A0A8A5RCK0
A0A8A5RCK8
A0A8A5RCT9
A0A8A5RCW8
A0A8A5RCX8
A0A8A5RD37
A0A8A5RD42
A0A8A5RD48
A0A8A5RD64
A0A8A5RD71
A0A8A5RDA7
A0A8A5RDB5
A0A8A5RDE2
A0A8A5RG44
A0A8A5RG52
A0A8A5RG66
A0A8A5RG75
A0A8A5RG83
A0A8A5RG93
A0A8A5RGA5
A0A8A5RH12
A0A8A5RH21
A0A8A5RH32
A0A8A5RLW7
A0A8A5RLX9
A0A8A5RM00
A0A8A5RM11
A0A8A5RM22
A0A8A5RMX2
A0A8A5RMZ5
A0A8A5RN17
A0A8A5RN29
A0A8A5RN42
A0A8A5RN53
A0A8A5RN65
A0A8A5RQ23
A0A8A5RQ43
A0A8A5RQ53
A0A8A5RQ64
A0A8A5RQ81
A0A8A5RQ91
A0A8A5RR30
A0A8A5RR50
A0A8A5RR70
A0A8A5RR95
A0A8A5RRA2
A0A8A6HVB1
A0A8A6HWD0
A0A8A6HYA2
A0A8A6I1R2
A0A8A6IGA9
A0A8A6IGL1
A0A8A6KG81
A0A8A6KGA2
A0A8A6KGL5
A0A8A6KL80
A0A8A6KLD5
A0A8A6KLN8
A0A8A6KMB5
A0A8A6KSY0
A0A8A6KSY1
A0A8A6KSZ2
A0A8A6KT11
A0A8A6KVJ4
A0A8A6KVK3
A0A8A6KVM9
A0A8A6KVN9
A0A8A6KVP9
A0A8A6KVR0
A0A8A6KZ37
A0A8A6KZ48
A0A8A6KZ55
A0A8A6KZ59
A0A8A6KZ76
A0A8A6KZS1
A0A8A6KZT2
A0A8A6L2U4
A0A8A6L6A3
A0A8A6L6B5
A0A8A6L6C4
A0A8A6MVR1
A0A8A6NNI4
A0A8A6NNK6
A0A8A6NNL2
A0A8A6NNM0
A0A8A6NNM7
A0A8A6NNM9
A0A8A6NNN6
A0A8A6NNP2
A0A8A6NNP5
A0A8A6NNQ3
A0A8A6NNQ6
A0A8A6NPG6
A0A8A6NPH4
A0A8A6NPI7
A0A8A6NPJ7
A0A8A6NPL4
A0A8A6NPL5
A0A8A6NPN1
A0A8A6NPN5
A0A8A6NPP0
A0A8A6NPP6
A0A8A6NPP9
A0A8A6NPQ6
A0A8A6NPR4
A0A8A6NPS4
A0A8A6NPW8
A0A8A6NPX3
A0A8A6NPY6
A0A8A6NPZ3
A0A8A6NQ00
A0A8A6NQ13
A0A8A6NQ76
A0A8A6NQ85
A0A8A6NQA0
A0A8A6NQA6
A0A8A6NQB1
A0A8A6NQB5
A0A8A6NQW7
A0A8A6NQX3
A0A8A6NQY7
A0A8A6NQZ1
A0A8A6NQZ4
A0A8A6NQZ8
A0A8A6NR03
A0A8A6NR06
A0A8A6NR15
A0A8A6NR25
A0A8A6NR29
A0A8A6NR37
A0A8A6NR43
A0A8A6W1S6
A0A8A6W1W8
A0A8A6W1X7
A0A8A6W202
A0A8A6W245
A0A8A6W267
A0A8A6W283
A0A8A6W284
A0A8A6W291
A0A8A6W294
A0A8A6W296
A0A8A6W299
A0A8A6W2A0
A0A8A6W2A6
A0A8A6W2A7
A0A8A6W2B6
A0A8A6W2C4
A0A8A6W2G2
A0A8A6W2H0
A0A8A6W2H7
A0A8A6W2I6
A0A8A6W2I7
A0A8A6W2I8
A0A8A6W2J2
A0A8A6W2J4
A0A8A6W2K0
A0A8A6W2K2
A0A8A6W2L2
A0A8A6W2L9
A0A8A6W301
A0A8A6W308
A0A8A6W316
A0A8A6W328
A0A8A6W329
A0A8A6W336
A0A8A6W342
A0A8A6W343
A0A8A6W370
A0A8A6W376
A0A8A6W380
A0A8A6W3A3
A0A8A6W3B0
A0A8A6W3B4
A0A8A6W3C9
A0A8A6W3D7
A0A8A6W3L9
A0A8A6W3P9
A0A8A6W3Q6
A0A8A6W3R2
A0A8A6W3R7
A0A8A8DXI7
A0A8A8DZ52
A0A8A8E088
A0A8A8E0B0
A0A8A8E0B7
A0A8A8E0X4
A0A8A8E0Y4
A0A8A8E1C6
A0A8A8E1D7
A0A8A8GWJ4
A0A8A9AB61
A0A8A9AJI2
A0A8A9WEH0
A0A8A9WEH4
A0A8A9WEH6
A0A8A9WEI8
A0A8A9WEI9
A0A8A9WEJ2
A0A8A9WEK7
A0A8A9WEL0
A0A8A9WEL1
A0A8A9WEM3
A0A8A9WEM4
A0A8A9WEN5
A0A8A9WEN6
A0A8A9WEN7
A0A8A9WEP7
A0A8A9WEP8
A0A8A9WEQ8
A0A8A9WER0
A0A8A9WEV2
A0A8A9WEX1
A0A8A9WEX9
A0A8A9WEY8
A0A8A9WF11
A0A8A9WF87
A0A8A9WFB2
A0A8A9WFB9
A0A8A9WFD0
A0A8A9WFE2
A0A8A9WFF0
A0A8A9WFG5
A0A8A9WFS2
A0A8A9WFT3
A0A8A9WFV8
A0A8A9WFX1
A0A8A9WFY2
A0A8A9WG02
A0A8A9WG77
A0A8A9WG98
A0A8A9WGA2
A0A8A9WGC0
A0A8A9WGC9
A0A8A9WGD0
A0A8A9WGD7
A0A8A9WGE7
A0A8A9WGJ2
A0A8A9WGL3
A0A8A9WIB9
A0A8A9WIC9
A0A8A9WIF3
A0A8A9WIG7
A0A8A9WIH7
A0A8A9WMP8
A0A8A9WMR2
A0A8A9WMR3
A0A8A9WMR9
A0A8A9WMS5
A0A8A9WMS8
A0A8A9WMS9
A0A8A9WMT5
A0A8A9WMT7
A0A8A9WMT8
A0A8A9WMU0
A0A8A9WMU1
A0A8A9WMU7
A0A8A9WMV7
A0A8A9WNB3
A0A8A9WNQ6
A0A8A9WNS5
A0A8A9WNU5
A0A8A9WP86
A0A8A9WP96
A0A8A9WQW9
A0A8A9WQX3
A0A8A9WQX8
A0A8A9WQY3
A0A8A9XYZ8
A0A8A9XZ21
A0A8A9XZ30
A0A8A9XZ45
A0A8A9XZ51
A0A8A9XZ63
A0A8A9Y1B9
A0A8A9Y1F2
A0A8A9Y1G0
A0A8A9Y1H1
A0A8A9Y1I2
A0A8A9Y1P9
A0A8A9Y1R0
A0A8A9Y1S8
A0A8A9Y1T9
A0A8A9Y1U9
A0A8A9Y1W0
A0A8A9Y2L3
A0A8A9Y2M7
A0A8A9Y2Q1
A0A8A9Y2Q8
A0A8A9Y2R8
A0A8A9Y2T9
A0A8A9Y2U0
A0A8A9Y2W0
A0A8A9Y2X0
A0A8A9Y2Y0
A0A8A9Y302
A0A8A9Y316
A0A8A9Y343
A0A8A9Y352
A0A8A9Y370
A0A8A9Y457
A0A8A9Y467
A0A8A9Y487
A0A8A9Y499
A0A8A9Y4N4
A0A8A9Y4Q5
A0A8A9Y588
A0A8A9Y5B0
A0A8A9Y5D1
A0A8A9Y5E2
A0A8A9Y5F4
A0A8A9Y6G9
A0A8A9Y6H8
A0A8A9Y6J7
A0A8A9Y6L1
A0A8A9Y6M3
A0A8A9Y6N4
A0A8A9Y6P5
A0A8B0D8F0
A0A8B0H4S3
A0A8B0H6A4
A0A8B0JDW5
A0A8B0JF73
A0A8B0JQ32
A0A8B6QJA1
A0A8D5Q4J5
A0A8D5Q5Y4
A0A8D5Q754
A0A8D5SJQ8
A0A8D5TCR2
A0A8D5THW2
A0A8D5YH16
A0A8D6BNI0
A0A8D6BNW4
A0A8D6BNZ0
A0A8D6C0Z0
A0A8E3S6A8
A0A8E4J8G1
A0A8E4J8H9
A0A8E4J8I4
A0A8E4J8I7
A0A8E4J8J1
A0A8E4J8J4
A0A8E4J8K2
A0A8E4J8K3
A0A8E4J8K9
A0A8E4J8L8
A0A8E4J8M2
A0A8E4J8M5
A0A8E4J8N2
A0A8E4J8P0
A0A8E4J8P1
A0A8E4J8R5
A0A8E4J9B6
A0A8E4J9E2
A0A8E4J9F0
A0A8E4J9F8
A0A8E4J9G6
A0A8E4J9G7
A0A8E4J9H2
A0A8E4J9H5
A0A8E4J9J4
A0A8E4J9J5
A0A8E4J9J6
A0A8E4J9K4
A0A8E4J9K6
A0A8E4J9K7
A0A8E4J9L0
A0A8E4J9L6
A0A8E4J9M0
A0A8E4J9M1
A0A8E4J9M2
A0A8E4J9M4
A0A8E4J9M8
A0A8E4J9N0
A0A8E4J9N1
A0A8E4J9N5
A0A8E4J9N8
A0A8E4J9P0
A0A8E4J9Q4
A0A8E4J9R5
A0A8E4J9T8
A0A8E4J9V2
A0A8E4J9V6
A0A8E4J9W8
A0A8E4J9X1
A0A8E4J9Y1
A0A8E4JA41
A0A8E4JA54
A0A8E4JA60
A0A8E4JA67
A0A8E4JA71
A0A8E4JAB3
A0A8E4JAC4
A0A8E4JAC8
A0A8E4JAF9
A0A8E4JAH7
A0A8E4JAJ1
A0A8E4JAV6
A0A8E4JB02
A0A8E4JB13
A0A8E4JBX8
A0A8E4JBZ7
A0A8E4JC06
A0A8E4NHF0
A0A8E4NHF2
A0A8E4NHF5
A0A8E4NHF8
A0A8E4NHG0
A0A8E4NHS4
A0A8E4NHS9
A0A8E4NHT2
A0A8E4NHT7
A0A8E4NHV8
A0A8E4NHW3
A0A8E4NHW5
A0A8E4NHW6
A0A8E4NHX3
A0A8E4NHX7
A0A8E4NHY3
A0A8E4NI90
A0A8E4NI92
A0A8E4NIA1
A0A8E4NIA4
A0A8E4NIA8
A0A8E4NIK0
A0A8E4NIN0
A0A8E4NIN5
A0A8E4NIN9
A0A8E4NIP3
A0A8E4NIZ7
A0A8E4NJ05
A0A8E4NJ09
A0A8E4NJ12
A0A8E4NJ17
A0A8E4NJ22
A0A8E4NJ32
A0A8E4NJ38
A0A8E4NJZ6
A0A8E4SDV4
A0A8E4SE32
A0A8E5I0R0
A0A8E5I0S0
A0A8E5I0S2
A0A8E5I0S6
A0A8E5I0T2
A0A8E5I0T4
A0A8E5I0T5
A0A8E5I0T9
A0A8E5I0U0
A0A8E5I0U6
A0A8E5I0U7
A0A8E5I0V3
A0A8E5I0V7
A0A8E5I0W0
A0A8E5I0W2
A0A8E5I0W4
A0A8E5I0W7
A0A8E5I0X1
A0A8E5I0X3
A0A8E5I0Y0
A0A8E5I0Z0
A0A8E5I0Z2
A0A8E5I0Z3
A0A8E5I0Z6
A0A8E5I0Z8
A0A8E5I105
A0A8E5I107
A0A8E5I115
A0A8E5I125
A0A8E5I127
A0A8E5I132
A0A8E5I134
A0A8E5I141
A0A8E5I149
A0A8E5I154
A0A8E5I175
A0A8E5I181
A0A8E5I187
A0A8E5I192
A0A8E5J2C5
A0A8E5J2E3
A0A8E5J2F1
A0A8E5J2G5
A0A8E5J2H1
A0A8E5J2I1
A0A8E5J2P5
A0A8E5J2P9
A0A8E5J2Q3
A0A8E5J2Q8
A0A8E5J2S9
A0A8E5J2T5
A0A8E5J2U1
A0A8E5J2V0
A0A8E5J2W2
A0A8E5J2W7
A0A8E5J378
A0A8E5J395
A0A8E5J399
A0A8E5J3A9
A0A8E5J3B9
A0A8E5J3C8
A0A8E5J3D6
A0A8E5J3E5
A0A8E5J3L3
A0A8E5J3M8
A0A8E5J3N7
A0A8E5J3P5
A0A8E5J3Q5
A0A8E5J3S4
A0A8E5J3U0
A0A8E5J3U7
A0A8E5J3V7
A0A8E5J4N5
A0A8E5J4Q4
A0A8E5J4R1
A0A8E5J4S0
A0A8E5J5P0
A0A8E5JVA7
A0A8E5JVA8
A0A8E5JVB4
A0A8E5JVC1
A0A8E5JVC3
A0A8E5JVC4
A0A8E5JVC6
A0A8E5JVC8
A0A8E5JVC9
A0A8E5JVD2
A0A8E5JVD3
A0A8E5JVD4
A0A8E5JVD7
A0A8E5JVD9
A0A8E5JVE2
A0A8E5JVE3
A0A8E5JVE6
A0A8E5JVE8
A0A8E5JVE9
A0A8E5JVF0
A0A8E5JVF3
A0A8E5JVF4
A0A8E5JVF5
A0A8E5JVF7
A0A8E5JVG0
A0A8E5JVG4
A0A8E5JVH3
A0A8E5JVZ0
A0A8E5JW03
A0A8E5JW09
A0A8E5JW13
A0A8E5JW25
A0A8E5JWQ2
A0A8E5MM27
A0A8E5MMA9
A0A8E5MMB7
A0A8E5MMD1
A0A8E5MME2
A0A8E5MMG0
A0A8E5MMG9
A0A8E5MMH1
A0A8E5MMJ6
A0A8E5MMK4
A0A8E5MML7
A0A8E5MMN3
A0A8E5MMN8
A0A8E5MMP5
A0A8E5N584
A0A8E5N593
A0A8E5N597
A0A8E5N5Q8
A0A8E5N616
A0A8E5N622
A0A8E5N625
A0A8E5N630
A0A8E5N6C4
A0A8E5N6C9
A0A8E5N6D9
A0A8E5N6R1
A0A8E5N6R6
A0A8E5NIQ9
A0A8E5NIS4
A0A8E5NIT1
A0A8E5NJD2
A0A8E5NJE1
A0A8E5NJE5
A0A8E5NJE7
A0A8E5NJI2
A0A8E5NJI8
A0A8E5NJJ7
A0A8E5NK98
A0A8E5NKA9
A0A8E5NKB4
A0A8E5NKC4
A0A8E5NKE1
A0A8E5NKF6
A0A8E5NKG2
A0A8E5NKP1
A0A8E6YGI4
A0A8E6YGK8
A0A8E6YGL1
A0A8E6YGM0
A0A8E6YGM1
A0A8E6YGN1
A0A8E6YGP4
A0A8E6YGP6
A0A8E6YGP7
A0A8E6YGQ8
A0A8E6YGR0
A0A8E6YGR1
A0A8E6YH69
A0A8E6YHB1
A0A8E6YHX3
A0A8E6YI08
A0A8E6YI34
A0A8E6YI35
A0A8E6YI45
A0A8E6YI61
A0A8E6YI63
A0A8E6YI78
A0A8E6YI86
A0A8E6YI89
A0A8E6YI99
A0A8E6YIC0
A0A8E6YIE3
A0A8E6YIE9
A0A8E6YIF0
A0A8E6YIF7
A0A8E6YIG9
A0A8E6YII0
A0A8E6YIJ4
A0A8E6YIK3
A0A8E6YJ27
A0A8E6YJ37
A0A8E6YJ57
A0A8E6YJ79
A0A8E6YJ89
A0A8E7D956
A0A8E7D964
A0A8E7D981
A0A8E7D986
A0A8E7D998
A0A8E7D9A2
A0A8E7D9B0
A0A8E7D9B9
A0A8E7D9H6
A0A8E7D9I3
A0A8E7D9J7
A0A8E7D9K5
A0A8E7DAS0
A0A8E7DAS7
A0A8E7DAU2
A0A8E7DAV1
A0A8E7DAW0
A0A8E7DBP7
A0A8E7DBQ5
A0A8E7IUK3
A0A8E7IUL3
A0A8E7IUU5
A0A8E7IUV8
A0A8E7IUW6
A0A8E7IUW9
A0A8E7IUX8
A0A8E7IUY8
A0A8E7IUZ2
A0A8E7IUZ3
A0A8E7IUZ9
A0A8E7IV12
A0A8E7IV45
A0A8E7IV56
A0A8E7IV67
A0A8E7IV83
A0A8E7IV88
A0A8E7IVA9
A0A8E7IVI7
A0A8E7IVJ1
A0A8E7IVJ2
A0A8E7IVK3
A0A8E7IVK4
A0A8E7IVL0
A0A8E7IVL1
A0A8E7IVM4
A0A8E7IVU3
A0A8E7IVU6
A0A8E7IVU8
A0A8E7IVW1
A0A8E7IVY9
A0A8E7IVZ7
A0A8E7IW01
A0A8E7IW07
A0A8E7IW13
A0A8E7IW27
A0A8E7IW36
A0A8E7IW46
A0A8E7IW81
A0A8E7IW85
A0A8E7IW94
A0A8E7IWA0
A0A8E7IWA2
A0A8E7IWC2
A0A8E7IWV9
A0A8E7IWX3
A0A8E7IWX5
A0A8E7IWY3
A0A8E7IWY9
A0A8E7IWZ0
A0A8E7IWZ7
A0A8E7IX06
A0A8E7IX22
A0A8E7IX27
A0A8E7IX35
A0A8E7IX42
A0A8E7IX52
A0A8E7IX70
A0A8E7IXB1
A0A8E7IXD9
A0A8E7IXE9
A0A8E7IXY6
A0A8E7IXY9
A0A8E7IY05
A0A8E7IY24
A0A8E7MIK4
A0A8E7MIK9
A0A8E7MIP1
A0A8E7MIP6
A0A8E7MIQ4
A0A8E7MIR6
A0A8E7MIX0
A0A8E7MIY2
A0A8E7MJ23
A0A8E7MJ27
A0A8E7MJ29
A0A8E7MJG3
A0A8E7MJH6
A0A8E7MJI3
A0A8E7MJJ5
A0A8E7MJP5
A0A8E7MJR5
A0A8E7MJS5
A0A8E7MJT5
A0A8E7MJX3
A0A8E7MJX6
A0A8E7MJY1
A0A8E7MJY6
A0A8E7MJY9
A0A8E7MK96
A0A8E7MK98
A0A8E7MLR3
A0A8E7MLS4
A0A8E7MLT2
A0A8E7MLU6
A0A8E7MM91
A0A8E7MM96
A0A8E7MMA1
A0A8E7MMA6
A0A8E7PHN7
A0A8E7PHR0
A0A8E7PHT2
A0A8E7PHY6
A0A8E7PHZ7
A0A8E7PI73
A0A8E7PIB0
A0A8E7UFJ3
A0A8E8GTV0
A0A8E8GTV3
A0A8E8GTV9
A0A8E8GTW2
A0A8E8GTW7
A0A8E8GTX0
A0A8E8GTX1
A0A8E8GTX2
A0A8E8GTX6
A0A8E8GTX7
A0A8E8GTY1
A0A8E8GTY3
A0A8E8GTY4
A0A8E8GTY6
A0A8E8GTY7
A0A8E8GTY8
A0A8E8GTY9
A0A8E8GTZ1
A0A8E8GTZ3
A0A8E8GU00
A0A8E8GU02
A0A8E8GU03
A0A8E8GU08
A0A8E8GU12
A0A8E8GU20
A0A8E8GUC5
A0A8E8GUF1
A0A8E8GUF4
A0A8E8GUF6
A0A8E8GUG1
A0A8E8GUH0
A0A8E8GUH3
A0A8E8GUI1
A0A8E8GUK0
A0A8E8GVC1
A0A8E8GVE0
A0A8E8GVF2
A0A8E8GVG3
A0A8E8GVZ6
A0A8E8GVZ8
A0A8E8GW19
A0A8E8GW29
A0A8E8GWK5
A0A8E8L8Q5
A0A8E8L8R0
A0A8E8L905
A0A8E8L915
A0A8E8L918
A0A8E8L928
A0A8E8L9C6
A0A8E8L9F4
A0A8E8L9G4
A0A8E8L9H3
A0A8E8L9I5
A0A8E8L9J5
A0A8E8L9N8
A0A8E8L9P2
A0A8E8L9U8
A0A8E8L9V8
A0A8E8L9W4
A0A8E8L9X8
A0A8E8LA44
A0A8E8P7B4
A0A8E8P7D0
A0A8E8P7E0
A0A8E8P7F1
A0A8E8P7G1
A0A8E8P7H2
A0A8E8P7N7
A0A8E8P8G4
A0A8E8P8H5
A0A8E8P8I8
A0A8E8P8J8
A0A8E8P8P3
A0A8E8P8Q4
A0A8E8P8R2
A0A8E8P8Z1
A0A8E8P8Z9
A0A8E8P908
A0A8E8P914
A0A8E8P932
A0A8E8P936
A0A8E8P945
A0A8E8P953
A0A8E8P955
A0A8E8P973
A0A8E8P9A1
A0A8E8P9A2
A0A8E8P9A8
A0A8E8P9B6
A0A8E8P9C4
A0A8E8P9E5
A0A8E8P9I3
A0A8E8U1G3
A0A8E8U1H3
A0A8E8U1H9
A0A8E8U1I4
A0A8E8U1S7
A0A8E8U1T3
A0A8E8U1T6
A0A8E8U1T7
A0A8E8U1U1
A0A8E8U213
A0A8E8U221
A0A8E8U227
A0A8E8U263
A0A8E8U269
A0A8E8U278
A0A8F0FPN5
A0A8F0FPN8
A0A8F0FPQ1
A0A8F0FPQ6
A0A8F0FPR5
A0A8F0FPR9
A0A8F0FPT6
A0A8F0FPV3
A0A8F0FPW4
A0A8F0FPW6
A0A8F0FQ38
A0A8F0FQ41
A0A8F0FQ50
A0A8F0FQ54
A0A8F0FQ56
A0A8F0FQ59
A0A8F0FQ68
A0A8F0FQB2
A0A8F0FQD0
A0A8F0FQD9
A0A8F0FQF8
A0A8F0FQH0
A0A8F0FQJ5
A0A8F0FQK6
A0A8F0FR06
A0A8F0FR15
A0A8F0FR27
A0A8F0FR37
A0A8F0FR60
A0A8F0FRY7
A0A8F0FS08
A0A8F0FS16
A0A8F0FS37
A0A8F0K5I2
A0A8F0K5J1
A0A8F0K5J6
A0A8F0K6H6
A0A8F0K6I1
A0A8F0K6I5
A0A8F0K6T6
A0A8F0K6U0
A0A8F0K740
A0A8F0K749
A0A8F0K754
A0A8F0K834
A0A8F0K846
A0A8F0WNU3
A0A8F0ZV56
A0A8F0ZV63
A0A8F0ZV67
A0A8F0ZV72
A0A8F0ZV77
A0A8F0ZV81
A0A8F0ZVC0
A0A8F0ZVX9
A0A8F0ZVY9
A0A8F0ZW87
A0A8F0ZWL7
A0A8F0ZXK0
A0A8F0ZYW3
A0A8F1BBU4
A0A8F1CWS2
A0A8F1CXD2
A0A8F1CXX0
A0A8F1CXY0
A0A8F1CY68
A0A8F1N6X5
A0A8F1NL12
A0A8F1NLX0
A0A8F1SRL9
A0A8F1SYE9
A0A8F2EFZ0
A0A8F2EG09
A0A8F2EG55
A0A8F2F5M3
A0A8F2F5N8
A0A8F2F5P5
A0A8F2F5R2
A0A8F2F5T7
A0A8F2F5U6
A0A8F2F5U7
A0A8F2F5V3
A0A8F2F5W1
A0A8F2F614
A0A8F2F615
A0A8F2F616
A0A8F2F624
A0A8F2F625
A0A8F2F632
A0A8F2F634
A0A8F2F635
A0A8F2F641
A0A8F2F644
A0A8F2F651
A0A8F2F662
A0A8F2F664
A0A8F2F671
A0A8F2F681
A0A8F2F6D2
A0A8F2F6E8
A0A8F2F6F9
A0A8F2F6G7
A0A8F2F6S9
A0A8F2F6T3
A0A8F2F6U3
A0A8F2F743
A0A8F2F751
A0A8F2F760
A0A8F2FBF5
A0A8F2J0U1
A0A8F2JD97
A0A8F2JDA5
A0A8F2JDA9
A0A8F2JDB2
A0A8F2JDJ3
A0A8F2JDK5
A0A8F2JDL4
A0A8F2JDL8
A0A8F2JDM2
A0A8F2JDM6
A0A8F2JDN7
A0A8F2JDP7
A0A8F2JDQ5
A0A8F2JDT2
A0A8F2JDU4
A0A8F2JDU9
A0A8F2PR83
A0A8F2PRA1
A0A8F2PRA2
A0A8F2PRB0
A0A8F2PRB1
A0A8F2PRC4
A0A8F2PRC8
A0A8F2PRE0
A0A8F2PRE4
A0A8F2PVH3
A0A8F2PVI3
A0A8F2PVK4
A0A8F2Q030
A0A8F2Q039
A0A8F2Q045
A0A8F2Q055
A0A8F2Q066
A0A8F2Q1U4
A0A8F2Q1V7
A0A8F2Q1X7
A0A8F2Q1Y8
A0A8F2Q1Z9
A0A8F2Q2K1
A0A8F2Q2M3
A0A8F2Q2N3
A0A8F2Q3M3
A0A8F2Q3P1
A0A8F2Q3Q8
A0A8F2Q458
A0A8F2Q4A9
A0A8F2Q7Q6
A0A8F2T9Z4
A0A8F2T9Z9
A0A8F2TA03
A0A8F2TCJ1
A0A8F2TCJ5
A0A8F2TCJ9
A0A8F2TDS3
A0A8F2TDS7
A0A8F2TDT1
A0A8F2TDT6
A0A8F2TDU0
A0A8F2TE15
A0A8F2TE17
A0A8F2TE22
A0A8F2TFQ7
A0A8F2TFR3
A0A8F2TFR7
A0A8F2TFS2
A0A8F2YFT8
A0A8F2YV81
A0A8F2YV85
A0A8F2YV91
A0A8F2YV92
A0A8F2YV94
A0A8F2YV95
A0A8F2YV96
A0A8F2YV97
A0A8F2YV99
A0A8F2YVA1
A0A8F2YVA4
A0A8F2YVA7
A0A8F2YVA8
A0A8F2YVB0
A0A8F2YVB1
A0A8F2YVB3
A0A8F2YVC1
A0A8F2YVC3
A0A8F2YVC4
A0A8F2YVD4
A0A8F2YVD7
A0A8F2YVH6
A0A8F2YVI6
A0A8F2YVI8
A0A8F2YVJ9
A0A8F2YVR5
A0A8F2YVR9
A0A8F2YVT1
A0A8F2Z1K7
A0A8F2Z1L7
A0A8F2Z1M4
A0A8F2Z1M8
A0A8F2Z1M9
A0A8F2Z1R4
A0A8F2Z1S8
A0A8F2Z1U4
A0A8F3BVE4
A0A8F3BVE9
A0A8F3BVS1
A0A8F3BVS6
A0A8F3BVT4
A0A8F3BW54
A0A8F3BW59
A0A8F3BWU8
A0A8F3BWV3
A0A8F3BWV5
A0A8F3BWV9
A0A8F3BX86
A0A8F3BX90
A0A8F3BX92
A0A8F3BYH9
A0A8F3BYU4
A0A8F3BZI7
A0A8F3BZS4
A0A8F3CHH8
A0A8F3CHH9
A0A8F3CHI8
A0A8F3CHJ2
A0A8F3CHK2
A0A8F3CHK9
A0A8F3CHL0
A0A8F3CHL1
A0A8F3CHM3
A0A8F3CHM5
A0A8F3CHN5
A0A8F3CHP4
A0A8F3CHQ0
A0A8F3CHQ1
A0A8F3CHQ9
A0A8F3CHR0
A0A8F3CHR6
A0A8F3CHS3
A0A8F3CHS9
A0A8F3CHT6
A0A8F3CHU2
A0A8F3CHU8
A0A8F3CHV0
A0A8F3CHV4
A0A8F3CHV5
A0A8F3CHW0
A0A8F3CHY8
A0A8F3CHZ3
A0A8F3CI03
A0A8F3CI15
A0A8F3CI22
A0A8F3HS34
A0A8F3HS37
A0A8F3HS41
A0A8F3HS46
A0A8F3HSG7
A0A8F3HSH2
A0A8F3HSH7
A0A8F3HSI3
A0A8F3HT13
A0A8F3HT21
A0A8F3HT24
A0A8F3HT28
A0A8F3HT32
A0A8F3HT59
A0A8F3HT64
A0A8F3HT76
A0A8F3HT81
A0A8F3HT87
A0A8F4G6S7
A0A8F4G6V7
A0A8F4M8W3
A0A8F4M909
A0A8F4M942
A0A8F4M974
A0A8F4M982
A0A8F4M9C7
A0A8F4M9F1
A0A8F4M9G2
A0A8F4M9I0
A0A8F4M9J0
A0A8F4M9K0
A0A8F4M9K8
A0A8F4M9L1
A0A8F4M9M9
A0A8F4M9N4
A0A8F4M9N8
A0A8F4M9P1
A0A8F4M9P6
A0A8F4M9Q1
A0A8F4M9Q4
A0A8F4M9Q8
A0A8F4M9R5
A0A8F4M9S2
A0A8F4M9T8
A0A8F4M9U1
A0A8F4M9U6
A0A8F4M9U8
A0A8F4M9V6
A0A8F4M9V9
A0A8F4M9W3
A0A8F4M9W4
A0A8F4M9W8
A0A8F4M9X2
A0A8F4M9X4
A0A8F4M9Y2
A0A8F4M9Y3
A0A8F4M9Y6
A0A8F4M9Z0
A0A8F4M9Z1
A0A8F4M9Z7
A0A8F4MA01
A0A8F4MA07
A0A8F4MA09
A0A8F4MA25
A0A8F4MA35
A0A8F4MA43
A0A8F4MA49
A0A8F4MA54
A0A8F4MA57
A0A8F4MA58
A0A8F4MA68
A0A8F4MA69
A0A8F4MA70
A0A8F4MA78
A0A8F4MA80
A0A8F4MA94
A0A8F4MA96
A0A8F4MAA2
A0A8F4MAA3
A0A8F4MAA4
A0A8F4MAA5
A0A8F4MAB3
A0A8F4MAB4
A0A8F4MAC1
A0A8F4MAC3
A0A8F4MAD0
A0A8F4MAD1
A0A8F4MAD3
A0A8F4MAE3
A0A8F4MAE7
A0A8F4MAF0
A0A8F4MAF1
A0A8F4MAF2
A0A8F4MAF9
A0A8F4MAG0
A0A8F4MAG3
A0A8F4MAG6
A0A8F4MAG9
A0A8F4MAH3
A0A8F4MAH4
A0A8F4MAH8
A0A8F4MAI2
A0A8F4MAI3
A0A8F4MAJ0
A0A8F4MAJ7
A0A8F4MAK4
A0A8F4MAK7
A0A8F4MAK8
A0A8F4MAL6
A0A8F4MAL9
A0A8F4MAM2
A0A8F4MAM4
A0A8F4MAM8
A0A8F4MAM9
A0A8F4MAN1
A0A8F4MAN4
A0A8F4MAN9
A0A8F4MAP3
A0A8F4MAP5
A0A8F4MAP6
A0A8F4MAQ0
A0A8F4MAQ4
A0A8F4MAQ6
A0A8F4MAQ7
A0A8F4MAR3
A0A8F4MAR6
A0A8F4MAS6
A0A8F4MAS8
A0A8F4MAT6
A0A8F4MAT8
A0A8F4MAU8
A0A8F4MAV2
A0A8F4MAV9
A0A8F4MAX0
A0A8F4MAX8
A0A8F4MAX9
A0A8F4MAY0
A0A8F4MAY2
A0A8F4MAY3
A0A8F4MAY8
A0A8F4MAZ0
A0A8F4MAZ9
A0A8F4MB02
A0A8F4MB08
A0A8F4MB12
A0A8F4MB17
A0A8F4MB22
A0A8F4MB29
A0A8F4MB30
A0A8F4MB37
A0A8F4MB38
A0A8F4MB40
A0A8F4MB50
A0A8F4MB72
A0A8F4MB75
A0A8F4MB76
A0A8F4MB87
A0A8F4MB89
A0A8F4MB96
A0A8F4MB98
A0A8F4MB99
A0A8F4MBA6
A0A8F4MBA9
A0A8F4MBB0
A0A8F4MBB6
A0A8F4MBB9
A0A8F4MBC0
A0A8F4MBC6
A0A8F4MBD2
A0A8F4MBD4
A0A8F4MBD6
A0A8F4MBD8
A0A8F4MBE8
A0A8F4MBF1
A0A8F4MBF4
A0A8F4MBG2
A0A8F4MBG4
A0A8F4MBG5
A0A8F4MBG6
A0A8F4MBG8
A0A8F4MBH3
A0A8F4MBH5
A0A8F4MBH6
A0A8F4MBI2
A0A8F4MBI3
A0A8F4MBI7
A0A8F4MBJ0
A0A8F4MBJ4
A0A8F4MBJ6
A0A8F4MBJ7
A0A8F4MBK1
A0A8F4MBK7
A0A8F4MBL1
A0A8F4MBL3
A0A8F4MBM1
A0A8F4MBM8
A0A8F4MBP1
A0A8F4MBP4
A0A8F4MBQ6
A0A8F4MBQ9
A0A8F4MBR2
A0A8F4MBS1
A0A8F4MBS4
A0A8F4MBT1
A0A8F4MBT4
A0A8F4MBT8
A0A8F4MBU1
A0A8F4MBX0
A0A8F4MBX1
A0A8F4MBX4
A0A8F4MBX7
A0A8F4MBX8
A0A8F4MBY6
A0A8F4MBY9
A0A8F4MBZ6
A0A8F4MC06
A0A8F4MC12
A0A8F4MC27
A0A8F4MC36
A0A8F4MC37
A0A8F4MC42
A0A8F4MC46
A0A8F4MC51
A0A8F4MC56
A0A8F4MC59
A0A8F4MC64
A0A8F4MC73
A0A8F4MC75
A0A8F4MC76
A0A8F4MC86
A0A8F4MC94
A0A8F4MC98
A0A8F4MCA7
A0A8F4MCA9
A0A8F4MCB1
A0A8F4MCB5
A0A8F4MCC7
A0A8F4MCC8
A0A8F4MCE6
A0A8F4MCE8
A0A8F4MCG5
A0A8F4MCG7
A0A8F4MCH4
A0A8F4MCH5
A0A8F4MCI4
A0A8F4MCI8
A0A8F4MCJ0
A0A8F4MCK1
A0A8F4MCL1
A0A8F4MCL2
A0A8F4MCL3
A0A8F4MCL7
A0A8F4MCM8
A0A8F4MCN6
A0A8F4MCP1
A0A8F4MCP6
A0A8F4MCQ1
A0A8F4MCR6
A0A8F4MCS1
A0A8F4MCS2
A0A8F4MCS4
A0A8F4MCT5
A0A8F4MCT8
A0A8F4MCU4
A0A8F4MCU9
A0A8F4MCV6
A0A8F4MCV7
A0A8F4MCW4
A0A8F4MCW6
A0A8F4MCX4
A0A8F4MCX5
A0A8F4MCX7
A0A8F4MCY6
A0A8F4MCZ3
A0A8F4MD19
A0A8F4MD35
A0A8F4MD41
A0A8F4MD46
A0A8F4MD58
A0A8F4MD78
A0A8F4MD86
A0A8F4MD95
A0A8F4MD97
A0A8F4MDA5
A0A8F4MDA6
A0A8F4MDB1
A0A8F4MDB2
A0A8F4MDB7
A0A8F4MDC1
A0A8F4MDC6
A0A8F4MDC7
A0A8F4MDC8
A0A8F4MDD8
A0A8F4MDE6
A0A8F4MDE9
A0A8F4MDF8
A0A8F4MDF9
A0A8F4MDG7
A0A8F4MDG9
A0A8F4MDH1
A0A8F4MDH8
A0A8F4MDJ5
A0A8F4MDL0
A0A8F4MDL2
A0A8F4MDL9
A0A8F4MDM1
A0A8F4MDN7
A0A8F4MDP6
A0A8F4MDS3
A0A8F4MDV9
A0A8F4MDW5
A0A8F4MDX6
A0A8F4MDZ2
A0A8F4MDZ5
A0A8F4ME06
A0A8F4ME27
A0A8F4ME34
A0A8F4ME36
A0A8F4ME64
A0A8F4ME83
A0A8F4ME84
A0A8F4ME92
A0A8F4ME94
A0A8F4MEA2
A0A8F4MEB3
A0A8F4MEB4
A0A8F4MEC4
A0A8F4MED3
A0A8F4MEE4
A0A8F4MEF3
A0A8F4MEH6
A0A8F4MEJ2
A0A8F4MEJ3
A0A8F4MEK4
A0A8F4MEM7
A0A8F4MEQ0
A0A8F4MEQ2
A0A8F4MES6
A0A8F4MEV7
A0A8F4MEX0
A0A8F4MEY1
A0A8F4MEZ5
A0A8F4MF08
A0A8F4MF14
A0A8F4MF25
A0A8F4MF27
A0A8F4MF38
A0A8F4MF41
A0A8F4MFC8
A0A8F4MFE9
A0A8F4MFG1
A0A8F4MFI6
A0A8F4MG19
A0A8F4MG73
A0A8F4MGH1
A0A8F4MGT3
A0A8F4MH31
A0A8F4MH83
A0A8F4RDG5
A0A8F4RDK6
A0A8F4RDM0
A0A8F4RDQ6
A0A8F4RDR7
A0A8F4RDS2
A0A8F4RDT1
A0A8F4RDU0
A0A8F4RDU5
A0A8F4RDU9
A0A8F4RDV9
A0A8F4RDW8
A0A8F4RDX3
A0A8F4RDX7
A0A8F4RDY3
A0A8F4RDZ1
A0A8F4RE24
A0A8F4RE26
A0A8F4RE36
A0A8F4RE74
A0A8F4RE93
A0A8F4REA3
A0A8F4REA8
A0A8F4REC0
A0A8F4REG2
A0A8F4REG7
A0A8F4REL7
A0A8F4RES1
A0A8F4RET0
A0A8F4REU8
A0A8F4REW8
A0A8F4REX9
A0A8F4REY4
A0A8F4REY9
A0A8F4REZ1
A0A8F4REZ4
A0A8F4RF00
A0A8F4RF05
A0A8F4RF11
A0A8F4RF21
A0A8F4RF27
A0A8F4RF31
A0A8F4RF38
A0A8F4RF41
A0A8F4RF52
A0A8F4RF55
A0A8F4RF63
A0A8F4RF67
A0A8F4RF79
A0A8F4RF93
A0A8F4RF94
A0A8F4RF98
A0A8F4RF99
A0A8F4RFA0
A0A8F4RFB5
A0A8F4RFB7
A0A8F4RFB8
A0A8F4RFC8
A0A8F4RFD2
A0A8F4RFD7
A0A8F4RFE2
A0A8F4RFE5
A0A8F4RFE9
A0A8F4RFF0
A0A8F4RFG4
A0A8F4RFG9
A0A8F4RFH2
A0A8F4RFH7
A0A8F4RFH9
A0A8F4RFI5
A0A8F4RFI7
A0A8F4RFJ4
A0A8F4RFK4
A0A8F4RFK9
A0A8F4RFL8
A0A8F4RFP4
A0A8F4RFP9
A0A8F4RFR3
A0A8F4RFR8
A0A8F4RFS3
A0A8F4RFS9
A0A8F4RFT2
A0A8F4RFT8
A0A8F4RFV7
A0A8F4RFX4
A0A8F4RFX9
A0A8F4RFY8
A0A8F4RFZ3
A0A8F4RG00
A0A8F4RG15
A0A8F4RG21
A0A8F4RG40
A0A8F4RG56
A0A8F4RG61
A0A8F4RG65
A0A8F4RG69
A0A8F4RG79
A0A8F4RG88
A0A8F4RG94
A0A8F4RGA4
A0A8F4RGA9
A0A8F4RGB4
A0A8F4RGB8
A0A8F4RGE1
A0A8F4RGF5
A0A8F4RGG1
A0A8F4RGG8
A0A8F4RGH1
A0A8F4RGH6
A0A8F4RGI1
A0A8F4RGI5
A0A8F4RGK7
A0A8F4RGL7
A0A8F4RGL8
A0A8F4RGM4
A0A8F4RGM7
A0A8F4RGN8
A0A8F4RGP0
A0A8F4RGP9
A0A8F4RGQ0
A0A8F4RGQ4
A0A8F4RGQ6
A0A8F4RGR2
A0A8F4RGR7
A0A8F4RGT9
A0A8F4RGW5
A0A8F4RGX4
A0A8F4RGX7
A0A8F4RGY1
A0A8F4RGY6
A0A8F4RGZ1
A0A8F4RH02
A0A8F4RHM2
A0A8F4RHM3
A0A8F4RHP9
A0A8F4RHQ0
A0A8F4RHQ3
A0A8F4RHR1
A0A8F4RHR6
A0A8F4RHS8
A0A8F4RHT2
A0A8F4RHT8
A0A8F4RHU2
A0A8F4RHU7
A0A8F4RHV2
A0A8F4RHV5
A0A8F4RHX6
A0A8F4RHY4
A0A8F4RHZ2
A0A8F4RHZ7
A0A8F4RI07
A0A8F4RI10
A0A8F4RI19
A0A8F4RI23
A0A8F4RI36
A0A8F4RI41
A0A8F4RI46
A0A8F4RI50
A0A8F4RI94
A0A8F4RIC7
A0A8F4RII1
A0A8F4RII6
A0A8F4RIJ0
A0A8F4RIJ4
A0A8F4RIL1
A0A8F4RJ94
A0A8F4RJF5
A0A8F4RJG7
A0A8F4RJH7
A0A8F4RJI7
A0A8F4X9Z8
A0A8F4XB01
A0A8F5APK4
A0A8F5AR19
A0A8F5CBH5
A0A8F5CBI7
A0A8F5CBJ7
A0A8F5CBK8
A0A8F5CBL9
A0A8F5CBM0
A0A8F5CBM7
A0A8F5CBN3
A0A8F5CBN7
A0A8F5CBN9
A0A8F5CBP5
A0A8F5CBP7
A0A8F5CBP9
A0A8F5CBQ6
A0A8F5CBQ7
A0A8F5CBR6
A0A8F5CBR8
A0A8F5CBT1
A0A8F5CBX0
A0A8F5CBZ5
A0A8F5CC05
A0A8F5CC17
A0A8F5CC27
A0A8F5CC45
A0A8F5CC85
A0A8F5CCE8
A0A8F5CCF5
A0A8F5CCG2
A0A8F5CCH2
A0A8F5CCH4
A0A8F5CCI3
A0A8F5CCJ9
A0A8F5CCK6
A0A8F5CCM1
A0A8F5ECM3
A0A8F5ECN1
A0A8F5ECN4
A0A8F5ECP1
A0A8F5ECP3
A0A8F5ECP4
A0A8F5ECP5
A0A8F5ECQ2
A0A8F5ECQ3
A0A8F5ECQ7
A0A8F5ECQ8
A0A8F5ECR3
A0A8F5ECR7
A0A8F5ECR9
A0A8F5ECS3
A0A8F5ECT0
A0A8F5ECT1
A0A8F5ECT6
A0A8F5ECT7
A0A8F5ECT8
A0A8F5ECT9
A0A8F5ECU4
A0A8F5ECU5
A0A8F5ECU6
A0A8F5ECU8
A0A8F5ECU9
A0A8F5ECV1
A0A8F5ECV4
A0A8F5ECV6
A0A8F5ECV8
A0A8F5ECV9
A0A8F5ECW0
A0A8F5ECW7
A0A8F5ECW8
A0A8F5ECX4
A0A8F5ECX7
A0A8F5ECX8
A0A8F5ECY1
A0A8F5ECY4
A0A8F5ECY5
A0A8F5ECY8
A0A8F5ECY9
A0A8F5ECZ0
A0A8F5ECZ9
A0A8F5ED00
A0A8F5ED01
A0A8F5ED07
A0A8F5ED08
A0A8F5ED09
A0A8F5ED10
A0A8F5ED11
A0A8F5ED14
A0A8F5ED24
A0A8F5ED27
A0A8F5ED28
A0A8F5ED43
A0A8F5ED58
A0A8F5ED69
A0A8F5ED77
A0A8F5EDD1
A0A8F5EDF3
A0A8F5EDF8
A0A8F5EDG2
A0A8F5EDG7
A0A8F5EDH6
A0A8F5EDJ4
A0A8F5EDK7
A0A8F5EDL7
A0A8F5EE10
A0A8F5EE24
A0A8F5EE48
A0A8F5EE56
A0A8F5EE89
A0A8F5EEA1
A0A8F5EEA3
A0A8F5EEA7
A0A8F5EEC4
A0A8F5EED9
A0A8F5EEG1
A0A8F5EEI4
A0A8F5FW26
A0A8F5GCB5
A0A8F5GEI2
A0A8F5H419
A0A8F5H429
A0A8F5H434
A0A8F5H444
A0A8F5H4E8
A0A8F5H4F6
A0A8F5H4G0
A0A8F5H4G7
A0A8F5H4L5
A0A8F5H4L9
A0A8F5H4M4
A0A8F5H4R1
A0A8F5H4R5
A0A8F5H646
A0A8F5H649
A0A8F5I3S7
A0A8F5I3T0
A0A8F5I3T7
A0A8F5I4V7
A0A8F5I4W5
A0A8F5I4W9
A0A8F5I4X6
A0A8F5I4X8
A0A8F5I4Y4
A0A8F5I4Y6
A0A8F5I4Z0
A0A8F5I4Z2
A0A8F5I4Z4
A0A8F5I501
A0A8F5I502
A0A8F5I512
A0A8F5I527
A0A8F5I535
A0A8F5I5L3
A0A8F5I5L6
A0A8F5I5L8
A0A8F5I5M1
A0A8F5I5M5
A0A8F5I5Q4
A0A8F5I5Q7
A0A8F5I6V0
A0A8F5I6V3
A0A8F5I6W7
A0A8F5I6X1
A0A8F5I6X7
A0A8F5I6Y6
A0A8F5J273
A0A8F5J3J8
A0A8F5J582
A0A8F5J8J3
A0A8F5J8J5
A0A8F5J8J6
A0A8F5J8K2
A0A8F5J8K3
A0A8F5J8K7
A0A8F5J8K8
A0A8F5J8L2
A0A8F5J8L3
A0A8F5J8L5
A0A8F5J8L6
A0A8F5J8L9
A0A8F5J8M0
A0A8F5J8M2
A0A8F5J8M4
A0A8F5J8M6
A0A8F5J8M8
A0A8F5J8N5
A0A8F5J8N7
A0A8F5J8N8
A0A8F5J8P1
A0A8F5J8P4
A0A8F5PL20
A0A8F5PL42
A0A8F5PL50
A0A8F5PLA4
A0A8F5PM85
A0A8F5PMA4
A0A8F5PMB3
A0A8F5PMV4
A0A8F5PMW4
A0A8F5PNK7
A0A8F5PNL7
A0A8F6T501
A0A8F6T6B3
A0A8F6T6Q0
A0A8F6T6R7
A0A8F6T775
A0A8F6UAL3
A0A8F6UAM3
A0A8F6UAM4
A0A8F6UAP1
A0A8F6UAP7
A0A8F6UB05
A0A8F6UB30
A0A8F6UB34
A0A8F6YI43
A0A8F6YI72
A0A8F6YJ99
A0A8F7CEA8
A0A8F7CEW5
A0A8F7CF81
A0A8F7CGF0
A0A8F7GNJ0
A0A8F8AM14
A0A8F8SSP4
A0A8F8T069
A0A8F8X9H4
A0A8F9R2B1
A0A8F9R2D0
A0A8F9R2E0
A0A8F9R2F7
A0A8F9R2H4
A0A8F9R2I6
A0A8F9R2K7
A0A8F9R2V6
A0A8F9R2X6
A0A8F9R2Y7
A0A8F9R301
A0A8F9R324
A0A8F9R3E3
A0A8F9R3H0
A0A8F9R3H1
A0A8F9R3I6
A0A8F9R3J5
A0A8F9R3P1
A0A8F9R3Q0
A0A8F9R3Q8
A0A8F9R3R8
A0A8F9R3S6
A0A8F9R3Z3
A0A8F9R403
A0A8F9R473
A0A8F9R483
A0A8F9R497
A0A8F9R4H1
A0A8F9R4I0
A0A8F9R4J5
A0A8F9RX05
A0A8F9RX24
A0A8F9RX26
A0A8F9RYA7
A0A8F9S232
A0A8F9S255
A0A8F9S261
A0A8F9S263
A0A8F9S277
A0A8F9S284
A0A8F9S291
A0A8F9S292
A0A8F9S293
A0A8F9S2A0
A0A8F9S2A1
A0A8F9S2A6
A0A8F9S2A7
A0A8F9S2A9
A0A8F9S2B0
A0A8F9S2B4
A0A8F9S2B6
A0A8F9S2B7
A0A8F9S2C5
A0A8F9S2D0
A0A8F9S2D1
A0A8F9S2D8
A0A8F9S2E7
A0A8F9S2F6
A0A8F9S2G2
A0A8F9S2G4
A0A8F9S2G7
A0A8F9S2H1
A0A8F9S2H6
A0A8F9S2H8
A0A8F9S2I3
A0A8F9S2J3
A0A8F9S2J5
A0A8F9S2J8
A0A8F9S2K0
A0A8F9S2K2
A0A8F9S2K6
A0A8F9S2L3
A0A8F9S2L4
A0A8F9S2M2
A0A8F9S2M5
A0A8F9S2N2
A0A8F9S2N3
A0A8F9S2N4
A0A8F9S2N5
A0A8F9S2Q0
A0A8F9S2Q1
A0A8F9S2R3
A0A8F9S2S0
A0A8F9S2S3
A0A8F9S2S9
A0A8F9S2T0
A0A8F9S2T1
A0A8F9S2T9
A0A8F9S2U0
A0A8F9S2U8
A0A8F9S2V0
A0A8F9S2V1
A0A8F9S2V2
A0A8F9S2W2
A0A8F9S2X3
A0A8F9S2X6
A0A8F9S2Y5
A0A8F9S302
A0A8F9S347
A0A8F9S353
A0A8F9S358
A0A8F9S361
A0A8F9S366
A0A8F9S384
A0A8F9S3A1
A0A8F9S3A5
A0A8F9S3B0
A0A8F9S3B9
A0A8F9S3C1
A0A8F9S3D3
A0A8F9S3F3
A0A8F9S3G4
A0A8F9S3H3
A0A8F9S3H6
A0A8F9S3J3
A0A8F9S3K2
A0A8F9S3L0
A0A8F9S3M2
A0A8F9S3M5
A0A8F9S3M9
A0A8F9S3N5
A0A8F9S3P8
A0A8F9S3Q8
A0A8F9S3R5
A0A8F9S3R7
A0A8F9S3S5
A0A8F9S3T4
A0A8F9S3U7
A0A8F9S3V1
A0A8F9S467
A0A8F9S489
A0A8F9SFT9
A0A8F9W4P2
A0A8F9W4Q0
A0A8F9W4Q8
A0A8F9W5G0
A0A8F9W5G7
A0A8F9W5H1
A0A8F9W5H5
A0A8F9W5R6
A0A8F9W5S0
A0A8F9W5S1
A0A8F9W5S4
A0A8F9W5S5
A0A8F9W5S9
A0A8F9W5T0
A0A8F9W5T4
A0A8F9W626
A0A8F9W631
A0A8F9W633
A0A8F9W637
A0A8F9WLZ5
A0A8F9WM02
A0A8F9WM11
A0A8F9WM15
A0A8F9WM26
A0A8F9WM36
A0A8F9WM68
A0A8F9WM73
A0A8F9WM76
A0A8F9WM78
A0A8F9WM85
A0A8F9WMC5
A0A8F9WMD2
A0A8F9WME2
A0A8F9WME7
A0A8F9WN20
A0A8F9WN34
A0A8F9WN40
A0A8F9WN59
A0A8F9WN73
A0A8F9WN97
A0A8F9WNA4
A0A8F9WNA7
A0A8F9WNB2
A0A8F9WNB6
A0A8F9WNC2
A0A8F9WNC4
A0A8F9WNC8
A0A8F9WNE8
A0A8F9WNG4
A0A8F9WNH4
A0A8F9WNI1
A0A8F9WNI6
A0A8F9WNJ0
A0A8F9WNJ5
A0A8F9WNK9
A0A8F9WNL4
A0A8F9WNM4
A0A8F9WNQ0
A0A8F9WNT4
A0A8F9WNT9
A0A8F9WVQ1
A0A8G0PVV2
A0A8H2SJ51
A0A8J9R7I7
A0A8J9RXS1
A0A8J9RXU8
A0A8J9S7W5
A0A8J9SJR8
A0A8J9WGR5
A0A8J9Y4H3
A0A8K0YBN7
A0A8K0YBN8
A0A8K0YBN9
A0A8K0YBP0
A0A8K0YBP1
A0A8K0YBP2
A0A8K0YBP3
A0A8K0YBP4
A0A8K0YBP5
A0A8K0YBP6
A0A8K0YI10
A0A8K0YJ71
A0A8K0YJ76
A0A8K0YJA9
A0A8K0YJB2
A0A8K0YJB5
A0A8K0YJB6
A0A8K0YJB8
A0A8K0YJH7
A0A8K0YKS9
A0A8K0YLZ6
A0A8K0YM01
A0A8K0YM03
A0A8K0YM05
A0A8K0YM08
A0A8K0YM12
A0A8K0YM13
A0A8K0YM14
A0A8K0YM15
A0A8K0YM19
A0A8K0YM27
A0A8K0YM37
A0A8K0YM39
A0A8K0YM46
A0A8K0YM51
A0A8K0YM57
A0A8K0YM62
A0A8K0YM68
A0A8K0YM77
A0A8K0YM89
A0A8K0YND6
A0A8K0YNE6
A0A8K0YNF6
A0A8K0YNQ9
A0A8K0YNU5
A0A8K0YNU6
A0A8K0YNU9
A0A8K0YNV1
A0A8K0YNV3
A0A8K0YNV6
A0A8K0YNV7
A0A8K0YNW0
A0A8K0YNW4
A0A8K0YNW5
A0A8K0YNW7
A0A8K0YNX0
A0A8K0YNX4
A0A8K0YNX5
A0A8K0YNZ3
A0A8K0YNZ6
A0A8K0YP03
A0A8K0YP07
A0A8K0YP24
A0A8K0YP74
A0A8K0YP77
A0A8K0YP86
A0A8K0YP88
A0A8K0YP96
A0A8K0YPA9
A0A8K0YPV9
A0A8K0YQ95
A0A8K0YQA5
A0A8K0YQI2
A0A8K0YQJ2
A0A8K0YQK4
A0A8K0Z4Q4
A0A8K0Z4Q5
A0A8K1C012
A0A8K1C013
A0A8K1C028
A0A8K1C037
A0A8K1C040
A0A8K1C046
A0A8K1C050
A0A8K1C052
A0A8K1C059
A0A8K1C061
A0A8K1C072
A0A8K1C074
A0A8K1C0B2
A0A8K1C0B3
A0A8K1C0C3
A0A8K1C0C4
A0A8K1C0D1
A0A8K1C0D4
A0A8K1C0E0
A0A8K1C0E3
A0A8K1C0F0
A0A8K1C0P2
A0A8K1C0P5
A0A8K1C0Q5
A0A8K1C0Q7
A0A8K1C0R2
A0A8K1C0R6
A0A8K1C0S7
A0A8K1C0W8
A0A8K1C0Z0
A0A8K1C100
A0A8K1C111
A0A8K1C163
A0A8K1C179
A0A8K1DFF2
A0A8K1DFQ0
A0A8K1DGX1
A0A8K1DGX7
A0A8K1DIL2
A0A8K1DIM4
A0A8K1DIV8
A0A8K1DJE9
A0A8K1DJL6
A0A8K1DK77
A0A8K1DKG1
A0A8K1DKM6
A0A8K1DKP2
A0A8K1DKP4
A0A8K1DKP7
A0A8K1DKQ0
A0A8K1DKQ5
A0A8K1DKX4
A0A8K1DKX8
A0A8K1DKY2
A0A8K1DL13
A0A8K1DLB6
A0A8K1DLK7
A0A8K1DLL3
A0A8K1DLL6
A0A8K1DLL7
A0A8K1DLM1
A0A8K1DLM5
A0A8K1DLM9
A0A8K1DLN3
A0A8K1DLW6
A0A8K1DLX4
A0A8K1DLY1
A0A8K1DLY6
A0A8K1DM70
A0A8K1DM74
A0A8K1DM80
A0A8K1DMK4
A0A8K1DML2
A0A8K1DML8
A0A8K1DN65
A0A8K1DN71
A0A8K1DN75
A0A8K1DN80
A0A8K1DNM6
A0A8K1DNN1
A0A8K1DNP2
A0A8K1DTA2
A0A8K1DU67
A0A8K1F879
A0A8K1F884
A0A8K1F889
A0A8K1F896
A0A8K1F9E6
A0A8K1F9F6
A0A8K1F9G2
A0A8K1FAN5
A0A8K1FAP0
A0A8K1FAP6
A0A8K1FC07
A0A8K1FC20
A0A8K1FCN4
A0A8K1FCP0
A0A8K1FCQ2
A0A8K1H740
A0A8K1H751
A0A8K1H763
A0A8K1H764
A0A8K1H777
A0A8K1H778
A0A8K1H787
A0A8K1H7A7
A0A8K1H7A9
A0A8K1H7B4
A0A8K1H7B8
A0A8K1H7C0
A0A8K1H7C2
A0A8K1H7D7
A0A8K1H7E0
A0A8K1H7E2
A0A8K1H7E9
A0A8K1H7F2
A0A8K1H7F7
A0A8K1H7G7
A0A8K1H7H1
A0A8K1H7H7
A0A8K1H7H9
A0A8K1H7I6
A0A8K1H7I8
A0A8K1H7J3
A0A8K1H7J7
A0A8K1H7J9
A0A8K1H7K5
A0A8K1H7K7
A0A8K1H7K8
A0A8K1H7L6
A0A8K1H7L7
A0A8K1H7L8
A0A8K1H7M7
A0A8K1H7M8
A0A8K1H7N6
A0A8K1H7N7
A0A8K1H7P8
A0A8K1H7Q1
A0A8K1H7R2
A0A8K1H7R6
A0A8K1H7S6
A0A8K1H7S8
A0A8K1H7T2
A0A8K1H7T6
A0A8K1H7T8
A0A8K1H7V1
A0A8K1H7V2
A0A8K1H7W1
A0A8K1H7W2
A0A8K1H7W8
A0A8K1H7X0
A0A8K1H7X6
A0A8K1H7Y7
A0A8K1H7Y9
A0A8K1H7Z6
A0A8K1H7Z8
A0A8K1H803
A0A8K1H805
A0A8K1H812
A0A8K1H814
A0A8K1H815
A0A8K1H820
A0A8K1H822
A0A8K1H824
A0A8K1H825
A0A8K1H831
A0A8K1H833
A0A8K1H834
A0A8K1H840
A0A8K1H844
A0A8K1H850
A0A8K1H856
A0A8K1H857
A0A8K1H860
A0A8K1H861
A0A8K1H863
A0A8K1H867
A0A8K1H876
A0A8K1H879
A0A8K1H880
A0A8K1H882
A0A8K1H889
A0A8K1H890
A0A8K1H895
A0A8K1H8A1
A0A8K1H8A8
A0A8K1H8A9
A0A8K1H8B6
A0A8K1H8B9
A0A8K1H8C7
A0A8K1H8C9
A0A8K1H8D1
A0A8K1H8D5
A0A8K1H8D7
A0A8K1H8D8
A0A8K1H8E1
A0A8K1H8E8
A0A8K1H8F4
A0A8K1H8F6
A0A8K1H8F8
A0A8K1H8G4
A0A8K1H8G6
A0A8K1H8G9
A0A8K1H8H1
A0A8K1H8I0
A0A8K1H8I6
A0A8K1H8I8
A0A8K1H8J0
A0A8K1H8J5
A0A8K1H8J9
A0A8K1H8K0
A0A8K1H8K4
A0A8K1H8K5
A0A8K1H8L2
A0A8K1H8L3
A0A8K1H8L8
A0A8K1H8M1
A0A8K1H8M8
A0A8K1H8N2
A0A8K1H8N4
A0A8K1H8N5
A0A8K1H8N8
A0A8K1H8P3
A0A8K1H8P4
A0A8K1H8P7
A0A8K1H8Q0
A0A8K1H8Q6
A0A8K1H8Q9
A0A8K1H8R0
A0A8K1H8R1
A0A8K1H8R9
A0A8K1H8S3
A0A8K1H8S8
A0A8K1H8T0
A0A8K1H8T4
A0A8K1H8T9
A0A8K1H8U0
A0A8K1H8U1
A0A8K1H8U2
A0A8K1H8U6
A0A8K1H8U7
A0A8K1H8V1
A0A8K1H8V3
A0A8K1H8V5
A0A8K1H8V7
A0A8K1H8W6
A0A8K1H8W8
A0A8K1H8X0
A0A8K1H8X3
A0A8K1H8X6
A0A8K1H8X9
A0A8K1H8Y1
A0A8K1H8Y2
A0A8K1H8Y4
A0A8K1H8Z0
A0A8K1H8Z2
A0A8K1H8Z4
A0A8K1H900
A0A8K1H902
A0A8K1H904
A0A8K1H908
A0A8K1H909
A0A8K1H910
A0A8K1H911
A0A8K1H914
A0A8K1H918
A0A8K1H924
A0A8K1H930
A0A8K1H933
A0A8K1H940
A0A8K1H943
A0A8K1H945
A0A8K1H955
A0A8K1H959
A0A8K1H967
A0A8K1H976
A0A8K1H982
A0A8K1H986
A0A8K1H993
A0A8K1H9A3
A0A8K1H9A5
A0A8K1H9B8
A0A8K1H9C0
A0A8K1H9C7
A0A8K1H9D2
A0A8K1H9D9
A0A8K1H9F5
A0A8K1H9F6
A0A8K1H9H6
A0A8K1H9H7
A0A8K1H9I4
A0A8K1H9I6
A0A8K1H9I7
A0A8K1H9J9
A0A8K1H9K3
A0A8K1H9K4
A0A8K1H9K9
A0A8K1H9L2
A0A8K1H9M0
A0A8K1H9M2
A0A8K1H9M5
A0A8K1H9M9
A0A8K1H9N3
A0A8K1H9N5
A0A8K1H9N8
A0A8K1H9P1
A0A8K1H9P7
A0A8K1H9Q0
A0A8K1H9Q5
A0A8K1H9Q8
A0A8K1H9R0
A0A8K1H9R3
A0A8K1H9S0
A0A8K1H9S5
A0A8K1H9T2
A0A8K1H9T3
A0A8K1H9U0
A0A8K1H9V0
A0A8K1H9V2
A0A8K1H9V3
A0A8K1H9V4
A0A8K1H9W0
A0A8K1H9W7
A0A8K1H9X0
A0A8K1H9X5
A0A8K1H9Y0
A0A8K1H9Y3
A0A8K1H9Z0
A0A8K1H9Z1
A0A8K1H9Z2
A0A8K1H9Z5
A0A8K1HA00
A0A8K1HA02
A0A8K1HA09
A0A8K1HA10
A0A8K1HA17
A0A8K1HA18
A0A8K1HA23
A0A8K1HA24
A0A8K1HA25
A0A8K1HA31
A0A8K1HA34
A0A8K1HA35
A0A8K1HA39
A0A8K1HA41
A0A8K1HA47
A0A8K1HA48
A0A8K1HA53
A0A8K1HA57
A0A8K1HA59
A0A8K1HA66
A0A8K1HA69
A0A8K1HA73
A0A8K1HA74
A0A8K1HA75
A0A8K1HA79
A0A8K1HA80
A0A8K1HA82
A0A8K1HA89
A0A8K1HA95
A0A8K1HA98
A0A8K1HAA3
A0A8K1HAA4
A0A8K1HAB0
A0A8K1HAB1
A0A8K1HAB4
A0A8K1HAB8
A0A8K1HAC0
A0A8K1HAC2
A0A8K1HAC5
A0A8K1HAC9
A0A8K1HAD2
A0A8K1HAD5
A0A8K1HAE9
A0A8K1HAF0
A0A8K1HAF5
A0A8K1HAG0
A0A8K1HAG1
A0A8K1HAG2
A0A8K1HAH0
A0A8K1HAH1
A0A8K1HAH5
A0A8K1HAI1
A0A8K1HAI2
A0A8K1HAI7
A0A8K1HAJ3
A0A8K1HAJ6
A0A8K1HAK5
A0A8K1HAK7
A0A8K1HAL5
A0A8K1HAL7
A0A8K1HAL8
A0A8K1HAL9
A0A8K1HAM5
A0A8K1HAM6
A0A8K1HAN7
A0A8K1HAP4
A0A8K1HAP5
A0A8K1HAP7
A0A8K1HAQ4
A0A8K1HAQ7
A0A8K1HAS1
A0A8K1HAT5
A0A8K1HAT9
A0A8K1HAU1
A0A8K1HAU6
A0A8K1HAV1
A0A8K1HAV9
A0A8K1HAW9
A0A8K1HAY0
A0A8K1HAY8
A0A8K1HAZ4
A0A8K1HAZ6
A0A8K1HAZ8
A0A8K1HB09
A0A8K1HB10
A0A8K1HB21
A0A8K1HB28
A0A8K1HB32
A0A8K1HB36
A0A8K1HB47
A0A8K1HB49
A0A8K1HB51
A0A8K1HB56
A0A8K1HB63
A0A8K1HB65
A0A8K1HB67
A0A8K1HB70
A0A8K1HB76
A0A8K1HB84
A0A8K1HB86
A0A8K1HB93
A0A8K1HBA2
A0A8K1HBA6
A0A8K1HBC7
A0A8K1HBC9
A0A8K1HBD1
A0A8K1HBD3
A0A8K1HBD8
A0A8K1HBE9
A0A8K1HBF4
A0A8K1HBF8
A0A8K1HBG3
A0A8K1HBG6
A0A8K1HBH5
A0A8K1HBH7
A0A8K1HBH9
A0A8K1HBI7
A0A8K1HBI8
A0A8K1HBJ1
A0A8K1HBJ9
A0A8K1HBK0
A0A8K1HBK3
A0A8K1HBK9
A0A8K1HBL0
A0A8K1HBL4
A0A8K1HBL8
A0A8K1HBM0
A0A8K1HBM9
A0A8K1HBN1
A0A8K1HBP1
A0A8K1HBP2
A0A8K1HBP6
A0A8K1HBP7
A0A8K1HBQ1
A0A8K1HBQ5
A0A8K1HBQ8
A0A8K1HBR8
A0A8K1HBS8
A0A8K1HBT8
A0A8K1HBT9
A0A8K1HBV4
A0A8K1HBW4
A0A8K1HBX1
A0A8K1HBX5
A0A8K1HBY8
A0A8K1HBZ1
A0A8K1HBZ7
A0A8K1HBZ8
A0A8K1HC15
A0A8K1HC17
A0A8K1HC21
A0A8K1HC38
A0A8K1HC55
A0A8K1HC64
A0A8K1HC85
A0A8K1HC94
A0A8K1HCA9
A0A8K1HCB5
A0A8K1HCD0
A0A8K1HCE8
A0A8K1HCH3
A0A8K1HCK9
A0A8K1HCL8
A0A8K1HCM4
A0A8K1HCN3
A0A8K1HJ52
A0A8K1HJ58
A0A8K1HJ81
A0A8K1HJ90
A0A8K1HJB1
A0A8K1HJK9
A0A8K1HJL1
A0A8K1HJL9
A0A8K1HJM1
A0A8K1HJM9
A0A8K1HJN8
A0A8K1HJP9
A0A8K1HJQ4
A0A8K1HJQ8
A0A8K1HJR3
A0A8K1HJR6
A0A8K1HJS3
A0A8K1HJS5
A0A8K1HJT0
A0A8K1HJU3
A0A8K1HJV2
A0A8K1HJV4
A0A8K1HJV8
A0A8K1HJW5
A0A8K1HK77
A0A8K1HKA0
A0A8K1HKA6
A0A8K1HKB2
A0A8K1HKC0
A0A8K1HKD6
A0A8K1HKF2
A0A8K1HKG3
A0A8K1HKH0
A0A8K1HKH5
A0A8K1HKI5
A0A8K1HKM8
A0A8K1HKN4
A0A8K1HKP2
A0A8K1HKP7
A0A8K1HKX3
A0A8K1HKY6
A0A8K1HKZ2
A0A8K1HL13
A0A8K1HL22
A0A8K1HL30
A0A8K1HL39
A0A8K1HLI5
A0A8K1HLI9
A0A8K1HLK4
A0A8K1HLL1
A0A8K1HLL3
A0A8K1HLM1
A0A8K1HLM3
A0A8K1HLN0
A0A8K1HLP0
A0A8K1HLP1
A0A8K1HLQ4
A0A8K1HLR4
A0A8K1HLR5
A0A8K1HLT5
A0A8K1HMG2
A0A8K1HMI3
A0A8K1HMK0
A0A8K1HML9
A0A8K1HMN5
A0A8K1HMP4
A0A8K1HMQ3
A0A8K1HMR3
A0A8K1HPF5
A0A8K1IB88
A0A8K1J916
A0A8K1J929
A0A8K1J936
A0A8K1J938
A0A8K1J946
A0A8K1J949
A0A8K1J968
A0A8K1J9D0
A0A8K1J9D8
A0A8K1J9E8
A0A8K1J9G7
A0A8K1J9N5
A0A8K1J9Q6
A0A8K1J9R8
A0A8K1J9T2
A0A8K1J9U4
A0A8K1J9W7
A0A8K1J9X0
A0A8K1J9X7
A0A8K1J9Y6
A0A8K1JA01
A0A8K1JBF0
A0A8K1JBG3
A0A8K1JBJ3
A0A8K1JBK5
A0A8K1JBK6
A0A8K1JBL5
A0A8K1JBL6
A0A8K1JBM4
A0A8K1JBN4
A0A8K1JBR7
A0A8K1JCE7
A0A8K1JCF7
A0A8K1JCG8
A0A8K1JUC3
A0A8K1JUC8
A0A8K1JUH6
A0A8K1JV87
A0A8K1JVA4
A0A8K1JVE1
A0A8K1JVF2
A0A8K1JVJ9
A0A8K1JW44
A0A8K1JW59
A0A8K1JWJ1
A0A8K1JY40
A0A8K1JZ57
A0A8K1LYU6
A0A8K1LYV0
A0A8K1LYV5
A0A8K1LYW0
A0A8K1LYY6
A0A8K1LYZ1
A0A8K1LZ05
A0A8K1LZ15
A0A8K1LZ20
A0A8K1LZ30
A0A8K1LZ41
A0A8K1LZ46
A0A8K1LZ51
A0A8K1LZ62
A0A8K1LZ67
A0A8K1LZ82
A0A8K1LZ91
A0A8K1LZ96
A0A8K1LZA0
A0A8K1LZA4
A0A8K1LZA9
A0A8K1LZD2
A0A8K1LZD7
A0A8K1LZE9
A0A8K1LZF9
A0A8K1LZG4
A0A8K1LZG9
A0A8K1LZI0
A0A8K1LZI2
A0A8K1LZI6
A0A8K1LZJ7
A0A8K1LZK0
A0A8K1LZK3
A0A8K1LZL1
A0A8K1LZL6
A0A8K1LZL8
A0A8K1LZM0
A0A8K1LZM6
A0A8K1LZM8
A0A8K1LZN1
A0A8K1LZN3
A0A8K1LZN8
A0A8K1LZP1
A0A8K1LZP2
A0A8K1LZP9
A0A8K1LZR0
A0A8K1LZR4
A0A8K1LZR9
A0A8K1LZS0
A0A8K1LZS7
A0A8K1LZS9
A0A8K1LZT3
A0A8K1LZT6
A0A8K1LZU6
A0A8K1LZV6
A0A8K1LZV8
A0A8K1LZW1
A0A8K1LZW3
A0A8K1LZW6
A0A8K1LZW8
A0A8K1LZX1
A0A8K1LZX6
A0A8K1LZX8
A0A8K1LZY8
A0A8K1LZZ4
A0A8K1LZZ7
A0A8K1M001
A0A8K1M008
A0A8K1M010
A0A8K1M015
A0A8K1M018
A0A8K1M023
A0A8K1M026
A0A8K1M028
A0A8K1M031
A0A8K1M032
A0A8K1M033
A0A8K1M037
A0A8K1M042
A0A8K1M046
A0A8K1M047
A0A8K1M051
A0A8K1M055
A0A8K1M057
A0A8K1M060
A0A8K1M061
A0A8K1M065
A0A8K1M066
A0A8K1M068
A0A8K1M069
A0A8K1M074
A0A8K1M077
A0A8K1M078
A0A8K1M079
A0A8K1M081
A0A8K1M083
A0A8K1M091
A0A8K1M092
A0A8K1M095
A0A8K1M096
A0A8K1M099
A0A8K1M0A0
A0A8K1M0A4
A0A8K1M0A6
A0A8K1M0A7
A0A8K1M0A8
A0A8K1M0B2
A0A8K1M0B3
A0A8K1M0B6
A0A8K1M0B9
A0A8K1M0C4
A0A8K1M0C9
A0A8K1M0D1
A0A8K1M0D2
A0A8K1M0D6
A0A8K1M0E0
A0A8K1M0E4
A0A8K1M0E8
A0A8K1M0E9
A0A8K1M0F0
A0A8K1M0F3
A0A8K1M0F6
A0A8K1M0F7
A0A8K1M0G0
A0A8K1M0G1
A0A8K1M0G3
A0A8K1M0G5
A0A8K1M0G7
A0A8K1M0G9
A0A8K1M0H5
A0A8K1M0H7
A0A8K1M0I0
A0A8K1M0I1
A0A8K1M0I2
A0A8K1M0I4
A0A8K1M0I9
A0A8K1M0J0
A0A8K1M0J1
A0A8K1M0J7
A0A8K1M0K0
A0A8K1M0K1
A0A8K1M0K2
A0A8K1M0K6
A0A8K1M0K9
A0A8K1M0L0
A0A8K1M0L1
A0A8K1M0L2
A0A8K1M0L4
A0A8K1M0L5
A0A8K1M0L6
A0A8K1M0M0
A0A8K1M0M2
A0A8K1M0M4
A0A8K1M0M7
A0A8K1M0M8
A0A8K1M0M9
A0A8K1M0N2
A0A8K1M0N4
A0A8K1M0N5
A0A8K1M0P1
A0A8K1M0P4
A0A8K1M0Q7
A0A8K1M0Q8
A0A8K1M0R8
A0A8K1M0S4
A0A8K1M0S6
A0A8K1M0T1
A0A8K1M0T7
A0A8K1M0U0
A0A8K1M0U5
A0A8K1M0V2
A0A8K1M0V5
A0A8K1M0V6
A0A8K1M0V9
A0A8K1M0W7
A0A8K1M0X6
A0A8K1M0X8
A0A8K1M0Y1
A0A8K1M0Y3
A0A8K1M0Z4
A0A8K1M0Z8
A0A8K1M103
A0A8K1M104
A0A8K1M117
A0A8K1M120
A0A8K1M127
A0A8K1M132
A0A8K1M140
A0A8K1M145
A0A8K1M148
A0A8K1M157
A0A8K1M169
A0A8K1M172
A0A8K1M176
A0A8K1M189
A0A8K1M194
A0A8K1M1A2
A0A8K1M1A5
A0A8K1M1B0
A0A8K1M1B5
A0A8K1M1B9
A0A8K1M1C4
A0A8K1M4Y7
A0A8K1M4Z1
A0A8K1M4Z4
A0A8K1M4Z7
A0A8K1M503
A0A8K1M512
A0A8K1M5G3
A0A8K1M5G4
A0A8K1M5G8
A0A8K1M5H1
A0A8K1M5H4
A0A8K1M5N4
A0A8K1M5P1
A0A8K1M5P9
A0A8K1M5R2
A0A8K1M5R4
A0A8K1M5R8
A0A8K1M5S2
A0A8K1M617
A0A8K1M625
A0A8K1M646
A0A8K1M650
A0A8K1M6J3
A0A8K1M6K2
A0A8K1M6K6
A0A8K1M6L5
A0A8K1M6M9
A0A8K1M6N4
A0A8K1MX07
A0A8K1MX23
A0A8K1N036
A0A8K1N041
A0A8K1N050
A0A8K1N0W5
A0A8K1N0X4
A0A8K1N0X9
A0A8K1N137
A0A8K1N142
A0A8K1N147
A0A8K1N151
A0A8K1N156
A0A8K1N161
A0A8K1N336
A0A8K1N344
A0A8K1N6U5
A0A8K1N9Z4
A0A8K1NAU6
A0A8K1NAW1
A0A8K1NB43
A0A8K1NB57
A0A8K1ND03
A0A8K1ND07
A0A8K1P6N5
A0A8K1P6P5
A0A8K1P6Q0
A0A8K1P6R4
A0A8K1P6S4
A0A8K1P6T0
A0A8K1P6T4
A0A8K1P6T7
A0A8K1P6T8
A0A8K1P6V0
A0A8K1P6V2
A0A8K1P6V3
A0A8K1P6V5
A0A8K1P6X4
A0A8K1P6X8
A0A8K1P6Y0
A0A8K1P6Z1
A0A8K1P6Z2
A0A8K1P6Z4
A0A8K1P6Z5
A0A8K1P8D2
A0A8K1P8G0
A0A8K1P8G6
A0A8K1P8H3
A0A8K1P8H6
A0A8K1P8I3
A0A8K1P8I7
A0A8K1P8J6
A0A8K1P8K2
A0A8K1P8K6
A0A8K1P8K9
A0A8K1P8L6
A0A8K1P8M2
A0A8K1P8M9
A0A8K1P8Q4
A0A8K1PF06
A0A8K1PF17
A0A8K1PF26
A0A8K1PF36
A0A8K1PF42
A0A8K1PF47
A0A8K1PF58
A0A8K1PF65
A0A8K1PF70
A0A8K1PF98
A0A8K1PF99
A0A8K1PFA8
A0A8K1PFC6
A0A8K1PFC9
A0A8K1PFD5
A0A8K1PFF5
A0A8K1PFF6
A0A8K1PFG3
A0A8K1PFH2
A0A8K1PFH4
A0A8K1PFI2
A0A8K1PFI4
A0A8K1PFJ4
A0A8K1PFL4
A0A8K1PFL8
A0A8K1PFM4
A0A8K1PFN3
A0A8K1PFP8
A0A8K1PG63
A0A8K1PG71
A0A8K1PG80
A0A8K1PG85
A0A8K1PGA6
A0A8K1PGB4
A0A8K1PGC3
A0A8K1PGW1
A0A8K1PGX7
A0A8K1PGY8
A0A8K1PGZ4
A0A8K1PH05
A0A8K1PH59
A0A8K1PH70
A0A8K1PH83
A0A8K1PH87
A0A8K1PH92
A0A8K1PH96
A0A8K1PHA0
A0A8K1PHA9
A0A8K1PHB0
A0A8K1PHB5
A0A8K1PHC2
A0A8K1PHC5
A0A8K1PHC6
A0A8K1PHD3
A0A8K1PHD4
A0A8K1PHD9
A0A8K1PHF5
A0A8K1QTQ7
A0A8K1QTQ8
A0A8K1QTS0
A0A8K1QTT2
A0A8K1QTT3
A0A8K1QTU0
A0A8K1QTU1
A0A8K1QTV1
A0A8K1QTW3
A0A8K1QTW4
A0A8K1QTX1
A0A8K1QTY4
A0A8K1QTY6
A0A8K1QU09
A0A8K1QU18
A0A8K1QU38
A0A8K1QU60
A0A8K1QU71
A0A8K1QU72
A0A8K1QUV5
A0A8K1QUW5
A0A8K1QUZ5
A0A8K1QV04
A0A8K1QV16
A0A8K1QV26
A0A8K1QV37
A0A8K1QV45
A0A8K1QV56
A0A8K1QV57
A0A8K1QV68
A0A8K1QV83
A0A8K1QV85
A0A8K1QV95
A0A8K1QVA1
A0A8K1QVA2
A0A8K1QVA5
A0A8K1QVB1
A0A8K1QVB3
A0A8K1QVB4
A0A8K1QVC6
A0A8K1QVD3
A0A8K1QVD8
A0A8K1QVF2
A0A8K1QVG6
A0A8K1QVH3
A0A8K1QVI3
A0A8K1QVJ4
A0A8K1QVJ8
A0A8K1QVK1
A0A8K1QVK8
A0A8K1QVM4
A0A8K1QVM5
A0A8K1QVN6
A0A8K1QVQ6
A0A8K1QWJ4
A0A8K1QWK1
A0A8K1QWP5
A0A8K1QWR4
A0A8K1QWS0
A0A8K1QWT0
A0A8K1QWT1
A0A8K1QWU1
A0A8K1QWU2
A0A8K1QWW2
A0A8K1QWW7
A0A8K1QWX0
A0A8K1QWY6
A0A8K1QWZ4
A0A8K1QWZ6
A0A8K1QX15
A0A8K1QX16
A0A8K1QX22
A0A8K1QX25
A0A8K1QX30
A0A8K1QX44
A0A8K1QX54
A0A8K1QX66
A0A8K1QX74
A0A8K1QX83
A0A8K1QXA4
A0A8K1QXD4
A0A8K1QYX0
A0A8K1QZ08
A0A8K1QZ19
A0A8K1QZ47
A0A8K1QZ59
A0A8K1QZ71
A0A8K1QZA4
A0A8K1QZB7
A0A8K1QZD0
A0A8K1QZE2
A0A8K1QZF4
A0A8K1R0E9
A0A8K1R0H1
A0A8K1R0I1
A0A8K1R0J5
A0A8K1R0L8
A0A8K1R0P0
A0A8K1R0Q2
A0A8K1R0R6
A0A8K1R0V2
A0A8K1R0W3
A0A8K1R0X5
A0A8K1R0Y8
A0A8K1RJG1
A0A8K1RJH9
A0A8K1RJJ6
A0A8K1RJK4
A0A8K1RJU1
A0A8K1RJU5
A0A8K1RK89
A0A8K1RKA1
A0A8K1RKA8
A0A8K1RKH5
A0A8K1RLA0
A0A8K1RUZ9
A0A8K1RV01
A0A8K1RV13
A0A8K1RV22
A0A8K1RV24
A0A8K1RV25
A0A8K1RV31
A0A8K1RV32
A0A8K1RV33
A0A8K1RV34
A0A8K1RV38
A0A8K1RV42
A0A8K1RV43
A0A8K1RV44
A0A8K1RV45
A0A8K1RV56
A0A8K1RVS6
A0A8K1RVU3
A0A8K1RVU7
A0A8K1RVV4
A0A8K1RVV7
A0A8K1RWE2
A0A8K1RWF2
A0A8K1RWG2
A0A8K1RWH2
A0A8K1RX02
A0A8K1RX14
A0A8K1RX23
A0A8K1RX32
A0A8K1RX42
A0A8K1RXW7
A0A8K1RXX9
A0A8K1RXY2
A0A8K1SUD9
A0A8K1SUF0
A0A8K1SUF9
A0A8K1SUH1
A0A8K1SUH9
A0A8K1SUJ1
A0A8K1SUK0
A0A8K1SUL8
A0A8K1SUP8
A0A8K1SUR7
A0A8K1SUS6
A0A8K1SVS3
A0A8K1SVT2
A0A8K1SW32
A0A8K1TCN2
A0A8K1TD37
A0A8K1TEZ1
A0A8K1UAN7
A0A8K1UAQ1
A0A8K1UAQ4
A0A8K1UAQ7
A0A8K1UAQ8
A0A8K1UAQ9
A0A8K1UAR3
A0A8K1UAR5
A0A8K1UAR6
A0A8K1UAR9
A0A8K1UAS0
A0A8K1UAS1
A0A8K1UAS2
A0A8K1UAS3
A0A8K1UAS4
A0A8K1UAS6
A0A8K1UAS7
A0A8K1UAT9
A0A8K1UAU6
A0A8K1UEN3
A0A8K1UEN8
A0A8K1UEP7
A0A8K1UER2
A0A8K1UER7
A0A8K1UEW4
A0A8K1UEX2
A0A8K1UEX7
A0A8K1UEY1
A0A8K1UEY7
A0A8K1UEZ1
A0A8K1UEZ5
A0A8K1UF06
A0A8K1UF19
A0A8K1UF20
A0A8K1UF23
A0A8K1UF25
A0A8K1UF29
A0A8K1UF35
A0A8K1UF37
A0A8K1UF45
A0A8K1UF47
A0A8K1UF49
A0A8K1UF51
A0A8K1UF53
A0A8K1UF55
A0A8K1V3P2
A0A8K1V3P8
A0A8K1V3Q9
A0A8K1V3S3
A0A8K1V3T3
A0A8K1V3T8
A0A8K1V3U3
A0A8K1V3U8
A0A8K1V3W7
A0A8K1V3X9
A0A8K1V4H4
A0A8K1V4L5
A0A8K1V4M1
A0A8K1V4P1
A0A8K1V4P5
A0A8K1V4Q1
A0A8K1V515
A0A8K1V521
A0A8K1V528
A0A8K1V535
A0A8K1V544
A0A8K1V557
A0A8K1V563
A0A8K1V568
A0A8K1V586
A0A8K1V594
A0A8K1V599
A0A8K1V5I3
A0A8K1V5J3
A0A8K1V5J8
A0A8K1V5L3
A0A8K1V5M7
A0A8K1V5N2
A0A8K1V5N7
A0A8K1V5Q5
A0A8K1V5R0
A0A8K1V5R6
A0A8K1V627
A0A8K1V639
A0A8K1V644
A0A8K1V673
A0A8K1V678
A0A8K1V6A0
A0A8K1V6B9
A0A8K1VGS9
A0A8K1VKI7
A0A8K1VKJ6
A0A8K1VKK0
A0A8K1VKK5
A0A8K1VKL1
A0A8K1VLD3
A0A8K1VLE4
A0A8K1VM16
A0A8K1VM25
A0A8K1VM30
A0A8K1VM35
A0A8K1VND5
A0A8K1VNI5
A0A8K1VNI9
A0A8K1VNJ7
A0A8K1VNK5
A0A8K1W2V4
A0A8K1W567
A0A8K1W5X9
A0A8K1W5Y4
A0A8K1WBC5
A0A8K1WCX1
A0A8K1WUE8
A0A8K1WUF2
A0A8K1WUF4
A0A8K1WUF5
A0A8K1WUF6
A0A8K1WUF7
A0A8K1WUF8
A0A8K1WUF9
A0A8K1WUG6
A0A8K1WUH0
A0A8K1WUH1
A0A8K1WUH4
A0A8K1WUH5
A0A8K1WUH7
A0A8K1WUH8
A0A8K1WUH9
A0A8K1WUI0
A0A8K1WUI2
A0A8K1WUI3
A0A8K1WUI6
A0A8K1WUI7
A0A8K1WUI8
A0A8K1WUI9
A0A8K1WUJ0
A0A8K1WUJ1
A0A8K1WUJ4
A0A8K1WUJ5
A0A8K1WUJ6
A0A8K1WUK4
A0A8K1WUK9
A0A8K1WUL0
A0A8K1WUL2
A0A8K1WUL3
A0A8K1WUL5
A0A8K1WUL7
A0A8K1WUL9
A0A8K1WUM2
A0A8K1WUM4
A0A8K1WUM5
A0A8K1WUM8
A0A8K1WUN0
A0A8K1WUN1
A0A8K1WUN5
A0A8K1WUN9
A0A8K1WUP0
A0A8K1WUP1
A0A8K1WUP2
A0A8K1WUP3
A0A8K1WUP4
A0A8K1WUP5
A0A8K1WUP6
A0A8K1WUP7
A0A8K1WUP8
A0A8K1WUP9
A0A8K1WUQ1
A0A8K1WUQ2
A0A8K1WUQ3
A0A8K1WUQ4
A0A8K1WUQ5
A0A8K1WUQ6
A0A8K1WUQ7
A0A8K1WUQ9
A0A8K1WUR4
A0A8K1WUR6
A0A8K1WUR7
A0A8K1WUR9
A0A8K1WUS0
A0A8K1WUS1
A0A8K1WUS2
A0A8K1WUS3
A0A8K1WUS4
A0A8K1WUS8
A0A8K1WUS9
A0A8K1WUT1
A0A8K1WUT4
A0A8K1WUT6
A0A8K1WUT7
A0A8K1WUT9
A0A8K1WUU0
A0A8K1WUU2
A0A8K1WUU3
A0A8K1WUU5
A0A8K1WUU6
A0A8K1WUU7
A0A8K1WUU8
A0A8K1WUU9
A0A8K1WUV0
A0A8K1WUV1
A0A8K1WUV3
A0A8K1WUV5
A0A8K1WUV6
A0A8K1WUW0
A0A8K1WUW1
A0A8K1WUW2
A0A8K1WUW3
A0A8K1WUW5
A0A8K1WUW6
A0A8K1WUW9
A0A8K1WUX0
A0A8K1WUX3
A0A8K1WUX4
A0A8K1WUX7
A0A8K1WUY2
A0A8K1WUY3
A0A8K1WUY5
A0A8K1WUY8
A0A8K1WUY9
A0A8K1WUZ1
A0A8K1WUZ2
A0A8K1WUZ3
A0A8K1WUZ4
A0A8K1WUZ5
A0A8K1WUZ7
A0A8K1WUZ9
A0A8K1WV01
A0A8K1WV03
A0A8K1WV04
A0A8K1WV05
A0A8K1WV06
A0A8K1WV09
A0A8K1WV10
A0A8K1WV12
A0A8K1WV13
A0A8K1WV14
A0A8K1WV15
A0A8K1WV16
A0A8K1WV17
A0A8K1WV21
A0A8K1WV22
A0A8K1WV24
A0A8K1WV26
A0A8K1WV28
A0A8K1WV30
A0A8K1WV31
A0A8K1WV32
A0A8K1WV34
A0A8K1WV46
A0A8K1WV94
A0A8K1WV96
A0A8K1WVA2
A0A8K1WVA3
A0A8K1WVA6
A0A8K1WVA8
A0A8K1WVB3
A0A8K1WVB7
A0A8K1WVB8
A0A8K1WVB9
A0A8K1WVC0
A0A8K1WVC1
A0A8K1WVC2
A0A8K1WVC3
A0A8K1WVC4
A0A8K1WVC6
A0A8K1WVC7
A0A8K1WVC8
A0A8K1WVC9
A0A8K1WVD0
A0A8K1WVD2
A0A8K1WVD5
A0A8K1WVE3
A0A8K1WVE5
A0A8K1WVE9
A0A8K1WZQ2
A0A8K1WZR7
A0A8K1WZT5
A0A8K1WZT6
A0A8K1WZU2
A0A8K1WZU5
A0A8K1WZU7
A0A8K1WZV3
A0A8K1WZW1
A0A8K1WZW8
A0A8K1WZX3
A0A8K1WZX9
A0A8K1X017
A0A8K1X021
A0A8K1X034
A0A8K1X037
A0A8K1XLV6
A0A8K1XLW0
A0A8K1XLW1
A0A8K1XLX1
A0A8K1XLX6
A0A8K1XLX8
A0A8K1XLY1
A0A8K1XLY4
A0A8K1XLY8
A0A8K1XLZ4
A0A8K1XLZ6
A0A8K1XM00
A0A8K1XM05
A0A8K1XM07
A0A8K1XM13
A0A8K1XM25
A0A8K1XM33
A0A8K1XM37
A0A8K1XM57
A0A8K1XM64
A0A8K1XM79
A0A8K1XM90
A0A8K1XM92
A0A8K1XMA0
A0A8K1XMB0
A0A8K1XMG0
A0A8K1XMH1
A0A8K1XMH2
A0A8K1XMI5
A0A8K1XMI7
A0A8K1XMJ0
A0A8K1XMJ6
A0A8K1XMK3
A0A8K1XMV8
A0A8K1XMW4
A0A8K1XMX1
A0A8K1XMX8
A0A8K1XN10
A0A8K1XN16
A0A8K1XN20
A0A8K1XN21
A0A8K1XN24
A0A8K1XN27
A0A8K1XN28
A0A8K1XN32
A0A8K1XN35
A0A8K1XN37
A0A8K1XN39
A0A8K1XN40
A0A8K1XN43
A0A8K1XN44
A0A8K1XN46
A0A8K1XN48
A0A8K1XN49
A0A8K1XN57
A0A8K1XN60
A0A8K1XN61
A0A8K1XN68
A0A8K1XN74
A0A8K1XN75
A0A8K1XN78
A0A8K1XN81
A0A8K1XN86
A0A8K1XN92
A0A8K1XNA0
A0A8K1XNA6
A0A8K1XNB1
A0A8K1XNB6
A0A8K1XNB9
A0A8K1XNC2
A0A8K1XNC4
A0A8K1XNC5
A0A8K1XND0
A0A8K1XND4
A0A8K1XND6
A0A8K1XNE0
A0A8K1XNE2
A0A8K1XNE7
A0A8K1XNF2
A0A8K1XNF5
A0A8K1XNG1
A0A8K1XNG6
A0A8K1XNH1
A0A8K1XNH6
A0A8K1XNI0
A0A8K1XNI2
A0A8K1XNI4
A0A8K1XNJ0
A0A8K1XNJ5
A0A8K1XNK0
A0A8K1XNK7
A0A8K1XQD0
A0A8K1XQD4
A0A8K1XQE2
A0A8K1XQH5
A0A8K1XQI9
A0A8K1XQJ4
A0A8K1XVA8
A0A8K1YIL8
A0A8K1YIL9
A0A8K1YIM0
A0A8K1YIM1
A0A8K1YIM3
A0A8K1YIM5
A0A8K1YIM6
A0A8K1YIN0
A0A8K1YIN1
A0A8K1YIN4
A0A8K1YIN5
A0A8K1YIN8
A0A8K1YIN9
A0A8K1YIP7
A0A8K1YIP8
A0A8K1YIP9
A0A8K1YIQ0
A0A8K1YIQ1
A0A8K1YIQ2
A0A8K1YIR0
A0A8K1YIR3
A0A8K1YIR6
A0A8K1YIR8
A0A8K1YIS1
A0A8K1YIS2
A0A8K1YIS3
A0A8K1YIS4
A0A8K1YIS7
A0A8K1YIT4
A0A8K1YIT7
A0A8K1YIU1
A0A8K1YIU5
A0A8K1YIU6
A0A8K1YIU7
A0A8K1YIU9
A0A8K1YIV1
A0A8K1YJI2
A0A8K1YJI3
A0A8K1YJI4
A0A8K1YJJ1
A0A8K1YJJ3
A0A8K1YJJ5
A0A8K1YJJ6
A0A8K1YJK0
A0A8K1YJK1
A0A8K1YJK4
A0A8K1YJK5
A0A8K1YJK6
A0A8K1YJK7
A0A8K1YJK8
A0A8K1YJK9
A0A8K1YJL1
A0A8K1YJL3
A0A8K1YJL4
A0A8K1YJM0
A0A8K1YJM6
A0A8K1YJM7
A0A8K1YJN5
A0A8K1YJN6
A0A8K1YJN7
A0A8K1YKX5
A0A8K1YKX6
A0A8K1YKX7
A0A8K1YKX8
A0A8K1YKY0
A0A8K1YKY5
A0A8K1YKY6
A0A8K1YKZ0
A0A8K1YKZ3
A0A8K1YKZ4
A0A8K1YKZ5
A0A8K1YKZ8
A0A8K1YL01
A0A8K1YL02
A0A8K1YL03
A0A8K1YL04
A0A8K1YL05
A0A8K1YL06
A0A8K1YL07
A0A8K1YL08
A0A8K1YL12
A0A8K1YL13
A0A8K1YL18
A0A8K1YL19
A0A8K1YL20
A0A8K1YL21
A0A8K1YL23
A0A8K1YL24
A0A8K1YL25
A0A8K1YL26
A0A8K1YL27
A0A8K1YL28
A0A8K1YL29
A0A8K1YL30
A0A8K1YL31
A0A8K1YL32
A0A8K1YL33
A0A8K1YL34
A0A8K1YL35
A0A8K1YL36
A0A8K1YL38
A0A8K1YL40
A0A8K1YL42
A0A8K1YL44
A0A8K1YL47
A0A8K1YL50
A0A8K1YL51
A0A8K1YL54
A0A8K1YL61
A0A8K1YL62
A0A8K1YL63
A0A8K1YL64
A0A8K1YL65
A0A8K1YL67
A0A8K1YL71
A0A8K1YL72
A0A8K1YL73
A0A8K1YL77
A0A8K1YL80
A0A8K1YL81
A0A8K1YL82
A0A8K1YL85
A0A8K1YL88
A0A8K1YL89
A0A8K1YL90
A0A8K1YL91
A0A8K1YL92
A0A8K1YL93
A0A8K1YL94
A0A8K1YL95
A0A8K1YL99
A0A8K1YLA0
A0A8K1YLA1
A0A8K1YLA5
A0A8K1YLA6
A0A8K1YLA7
A0A8K1YLA8
A0A8K1YLB0
A0A8K1YLB1
A0A8K1YLB2
A0A8K1YLB3
A0A8K1YLB4
A0A8K1YLB5
A0A8K1YLB6
A0A8K1YLB7
A0A8K1YLB8
A0A8K1YLB9
A0A8K1YLC1
A0A8K1YLC2
A0A8K1YLC3
A0A8K1YLC5
A0A8K1YLC7
A0A8K1YLC9
A0A8K1YLD5
A0A8K1YLD8
A0A8K1YLE4
A0A8K1YLE5
A0A8K1YLE8
A0A8K1YLE9
A0A8K1YLF0
A0A8K1YLF1
A0A8K1YLF2
A0A8K1YLF4
A0A8K1YLF8
A0A8K1YLF9
A0A8K1YLG0
A0A8K1YLG4
A0A8K1YLG7
A0A8K1YLG8
A0A8K1YLG9
A0A8K1YLH2
A0A8K1Z0S5
A0A8K1Z0S6
A0A8K1Z0S7
A0A8K1Z0S9
A0A8K1Z0T4
A0A8K1Z0T5
A0A8K1Z0T8
A0A8K1Z0T9
A0A8K1Z0U2
A0A8K1Z0U3
A0A8K1Z1G4
A0A8K1Z1G8
A0A8K1Z1H0
A0A8K1Z1H7
A0A8K1Z1I1
A0A8K1Z1I2
A0A8K1Z1I9
A0A8K1Z1J3
A0A8K1Z1J4
A0A8K1Z1J5
A0A8K1Z1K0
A0A8K1Z886
A0A8K1Z889
A0A8K1Z890
A0A8K1Z893
A0A8K1Z8A4
A0A8K1Z8A5
A0A8K1Z9D2
A0A8K1Z9D3
A0A8K1Z9D4
A0A8K1Z9D5
A0A8K1Z9D7
A0A8K1Z9D9
A0A8K1Z9E1
A0A8K1Z9E5
A0A8K1Z9E8
A0A8K1Z9E9
A0A8K1Z9F0
A0A8K1Z9F1
A0A8K1Z9F2
A0A8K1Z9F3
A0A8K1Z9F6
A0A8K1Z9F7
A0A8K1Z9G1
A0A8K1Z9G5
A0A8K1Z9G6
A0A8K1Z9G7
A0A8K1Z9G8
A0A8K1Z9H1
A0A8K1Z9H4
A0A8K1Z9H5
A0A8K1Z9H6
A0A8K1Z9H7
A0A8K1Z9H8
A0A8K1Z9H9
A0A8K1Z9I1
A0A8K1Z9I2
A0A8K1Z9I4
A0A8K1Z9I5
A0A8K1Z9I6
A0A8K1Z9I7
A0A8K1Z9I8
A0A8K1Z9I9
A0A8K1Z9J1
A0A8K1Z9J2
A0A8K1Z9J4
A0A8K1Z9J5
A0A8K1Z9J6
A0A8K1Z9J7
A0A8K1Z9J8
A0A8K1Z9J9
A0A8K1Z9K2
A0A8K1Z9K3
A0A8K1Z9K7
A0A8K1Z9L1
A0A8K1Z9L2
A0A8K1Z9L3
A0A8K1ZBH0
A0A8K1ZBL1
A0A8K1ZH62
A0A8K1ZH64
A0A8K1ZH65
A0A8K1ZH67
A0A8K1ZH69
A0A8K1ZH70
A0A8K1ZH74
A0A8K1ZH75
A0A8K1ZH78
A0A8K1ZH79
A0A8K1ZH82
A0A8K1ZH83
A0A8K1ZH87
A0A8K1ZH90
A0A8K1ZH91
A0A8K1ZH92
A0A8K1ZH93
A0A8K1ZH94
A0A8K1ZH95
A0A8K1ZH98
A0A8K1ZH99
A0A8K1ZHA0
A0A8K1ZHA1
A0A8K1ZHA2
A0A8K1ZHA3
A0A8K1ZHA6
A0A8K1ZHA7
A0A8K1ZHA8
A0A8K1ZHA9
A0A8K1ZHB0
A0A8K1ZHB2
A0A8K1ZHB3
A0A8K1ZHB4
A0A8K1ZHB5
A0A8K1ZHB6
A0A8K1ZHB7
A0A8K1ZHB8
A0A8K1ZHB9
A0A8K1ZHC0
A0A8K1ZHC4
A0A8K1ZHC6
A0A8K1ZHC9
A0A8K1ZHD3
A0A8K1ZHD6
A0A8K1ZHD7
A0A8K1ZHD8
A0A8K1ZHD9
A0A8K1ZHE3
A0A8K1ZHE6
A0A8K1ZHE7
A0A8K1ZHE9
A0A8K1ZHF0
A0A8K1ZHF1
A0A8K1ZHF2
A0A8K1ZHF4
A0A8K1ZHF6
A0A8K1ZHF7
A0A8K1ZHG1
A0A8K1ZHG2
A0A8K1ZHG5
A0A8K1ZHG6
A0A8K1ZHG9
A0A8K1ZHH0
A0A8K1ZHH4
A0A8K1ZHH8
A0A8K1ZHH9
A0A8K1ZHI0
A0A8K1ZHI1
A0A8K1ZHI2
A0A8K1ZHI3
A0A8K1ZHI6
A0A8K1ZHI7
A0A8K1ZHI8
A0A8K1ZHI9
A0A8K1ZHJ0
A0A8K1ZHJ1
A0A8K1ZHJ4
A0A8K1ZHJ5
A0A8K1ZHJ6
A0A8K1ZHJ7
A0A8K1ZHJ9
A0A8K1ZHK1
A0A8K1ZHK2
A0A8K1ZHK3
A0A8K1ZHK4
A0A8K1ZHK5
A0A8K1ZHK6
A0A8K1ZHK7
A0A8K1ZHK8
A0A8K1ZHK9
A0A8K1ZHL1
A0A8K1ZHL2
A0A8K1ZHL8
A0A8K1ZHM2
A0A8K1ZHM6
A0A8K1ZHM7
A0A8K1ZHM8
A0A8K1ZHN3
A0A8K1ZHN6
A0A8K1ZHN7
A0A8K1ZHN8
A0A8K1ZHN9
A0A8K1ZHP1
A0A8K1ZHP3
A0A8K1ZHP4
A0A8K1ZHP8
A0A8K1ZHP9
A0A8K1ZHQ2
A0A8K1ZHQ3
A0A8K1ZHQ6
A0A8K1ZHQ7
A0A8K1ZHR1
A0A8K1ZHR5
A0A8K1ZHR6
A0A8K1ZHR7
A0A8K1ZHR8
A0A8K1ZHR9
A0A8K1ZHS0
A0A8K1ZHS3
A0A8K1ZHS4
A0A8K1ZHS5
A0A8K1ZHS6
A0A8K1ZHS7
A0A8K1ZHS8
A0A8K1ZHS9
A0A8K1ZHT1
A0A8K1ZHT2
A0A8K1ZHT3
A0A8K1ZHT4
A0A8K1ZHT6
A0A8K1ZHT8
A0A8K1ZHT9
A0A8K1ZHU0
A0A8K1ZHU1
A0A8K1ZHU2
A0A8K1ZHU3
A0A8K1ZHU4
A0A8K1ZHU5
A0A8K1ZHU6
A0A8K1ZHU7
A0A8K1ZHV5
A0A8K1ZHV9
A0A8K1ZHW3
A0A8K1ZHW4
A0A8K1ZHW5
A0A8K1ZHW8
A0A8K1ZHW9
A0A8K1ZHX3
A0A8K1ZHX4
A0A8K1ZHX5
A0A8K1ZHX6
A0A8K1ZHX8
A0A8K1ZHY0
A0A8K1ZHY1
A0A8K1ZHY5
A0A8K1ZHY6
A0A8K1ZHY9
A0A8K1ZHZ0
A0A8K1ZHZ3
A0A8K1ZHZ4
A0A8K1ZHZ8
A0A8K1ZI02
A0A8K1ZI03
A0A8K1ZI04
A0A8K1ZI05
A0A8K1ZI06
A0A8K1ZI07
A0A8K1ZI10
A0A8K1ZI11
A0A8K1ZI12
A0A8K1ZI13
A0A8K1ZI14
A0A8K1ZI15
A0A8K1ZI16
A0A8K1ZI18
A0A8K1ZI19
A0A8K1ZI20
A0A8K1ZI21
A0A8K1ZI23
A0A8K1ZI25
A0A8K1ZI26
A0A8K1ZI27
A0A8K1ZI28
A0A8K1ZI29
A0A8K1ZI30
A0A8K1ZI31
A0A8K1ZI32
A0A8K1ZI33
A0A8K1ZI36
A0A8K1ZI39
A0A8K1ZI42
A0A8K1ZI46
A0A8K1ZI50
A0A8K1ZI51
A0A8K1ZI56
A0A8K1ZI57
A0A8K1ZI60
A0A8K1ZI61
A0A8K1ZI62
A0A8K1ZI63
A0A8K1ZI65
A0A8K1ZI67
A0A8K1ZI68
A0A8K1ZI72
A0A8K1ZI73
A0A8K1ZI76
A0A8K1ZI77
A0A8K1ZI80
A0A8K1ZI81
A0A8K1ZI85
A0A8K1ZI89
A0A8K1ZI90
A0A8K1ZI91
A0A8K1ZI92
A0A8K1ZI93
A0A8K1ZI94
A0A8K1ZI97
A0A8K1ZI98
A0A8K1ZI99
A0A8K1ZIA0
A0A8K1ZIA1
A0A8K1ZIA2
A0A8K1ZIA3
A0A8K1ZIA5
A0A8K1ZIA6
A0A8K1ZIA7
A0A8K1ZIA8
A0A8K1ZIB0
A0A8K1ZIB2
A0A8K1ZIB3
A0A8K1ZIB4
A0A8K1ZIB5
A0A8K1ZIB6
A0A8K1ZIB7
A0A8K1ZIB8
A0A8K1ZIB9
A0A8K1ZIC0
A0A8K1ZIC2
A0A8K1ZIC3
A0A8K1ZIC6
A0A8K1ZIC9
A0A8K1ZID3
A0A8K1ZID7
A0A8K1ZID8
A0A8K1ZIE4
A0A8K1ZIE5
A0A8K1ZIE7
A0A8K1ZIE8
A0A8K1ZIE9
A0A8K1ZIF0
A0A8K1ZIF2
A0A8K1ZIF4
A0A8K1ZIF5
A0A8K1ZIF9
A0A8K1ZIG0
A0A8K1ZIG3
A0A8K1ZIG4
A0A8K1ZIG7
A0A8K1ZIG8
A0A8K1ZIH2
A0A8K1ZIH6
A0A8K1ZIH7
A0A8K1ZIH8
A0A8K1ZIH9
A0A8K1ZII0
A0A8K1ZII1
A0A8K1ZII4
A0A8K1ZII5
A0A8K1ZII6
A0A8K1ZII7
A0A8K1ZII8
A0A8K1ZII9
A0A8K1ZIJ2
A0A8K1ZIJ3
A0A8K1ZIJ4
A0A8K1ZIJ5
A0A8K1ZIJ7
A0A8K1ZIJ9
A0A8K1ZIK0
A0A8K1ZIK1
A0A8K1ZIK2
A0A8K1ZIK3
A0A8K1ZIK4
A0A8K1ZIK5
A0A8K1ZIK6
A0A8K1ZIK7
A0A8K1ZIK9
A0A8K1ZIL0
A0A8K1ZIL3
A0A8K1ZIL6
A0A8K1ZIM0
A0A8K1ZIM4
A0A8K1ZIM5
A0A8K1ZIN1
A0A8K1ZIN2
A0A8K1ZIN4
A0A8K1ZIN5
A0A8K1ZIN6
A0A8K1ZIN7
A0A8K1ZIN9
A0A8K1ZIP1
A0A8K1ZIP2
A0A8K1ZIP6
A0A8K1ZIP7
A0A8K1ZIQ0
A0A8K1ZIQ1
A0A8K1ZIQ4
A0A8K1ZIQ5
A0A8K1ZIQ9
A0A8K1ZIR3
A0A8K1ZIR4
A0A8K1ZIR5
A0A8K1ZIR6
A0A8K1ZIR7
A0A8K1ZIR8
A0A8K1ZIS1
A0A8K1ZIS2
A0A8K1ZIS3
A0A8K1ZIS4
A0A8K1ZIS5
A0A8K1ZIS6
A0A8K1ZIS9
A0A8K1ZIT0
A0A8K1ZIT1
A0A8K1ZIT2
A0A8K1ZIT4
A0A8K1ZIT6
A0A8K1ZIT7
A0A8K1ZIT8
A0A8K1ZIT9
A0A8K1ZIU0
A0A8K1ZIU1
A0A8K1ZIU2
A0A8K1ZIU3
A0A8K1ZIU4
A0A8K1ZIV0
A0A8K1ZIV3
A0A8K1ZIV7
A0A8K2A5B3
A0A8K2A5C6
A0A8K2A5L2
A0A8K2A5L8
A0A8K2A5M6
A0A8K2ABL3
A0A8K2ACC6
A0A8K2AH17
A0A8K2APU4
A0A8K2APU5
A0A8K2APU6
A0A8K2APU7
A0A8K2APU8
A0A8K2APU9
A0A8K2APV3
A0A8K2APV4
A0A8K2APV5
A0A8K2APV8
A0A8K2APV9
A0A8K2APW0
A0A8K2APW1
A0A8K2APW3
A0A8K2APW4
A0A8K2APW5
A0A8K2APW6
A0A8K2APW7
A0A8K2APW8
A0A8K2APW9
A0A8K2APX0
A0A8K2APX2
A0A8K2APX3
A0A8K2APX4
A0A8K2APX7
A0A8K2APX9
A0A8K2APY4
A0A8K2APZ1
A0A8K2APZ2
A0A8K2APZ3
A0A8K2APZ6
A0A8K2AQN5
A0A8K2AQN6
A0A8K2AQN7
A0A8K2AQN8
A0A8K2AQP0
A0A8K2AQP2
A0A8K2AQP3
A0A8K2AQP7
A0A8K2AQP8
A0A8K2AQQ1
A0A8K2AQQ2
A0A8K2AQQ5
A0A8K2AQQ6
A0A8K2AQQ7
A0A8K2AQQ8
A0A8K2AQQ9
A0A8K2AQR0
A0A8K2AQR1
A0A8K2AQR2
A0A8K2AQR3
A0A8K2AQR4
A0A8K2AQR7
A0A8K2AQR8
A0A8K2AQR9
A0A8K2AQS0
A0A8K2AQS1
A0A8K2AQS2
A0A8K2AQS6
A0A8K2AQT0
A0A8K2AQT1
A0A8K2AQT2
A0A8K2AQT3
A0A8K2AQT5
A0A8K2AQT7
A0A8K2AQT8
A0A8K2AQT9
A0A8K2AQU0
A0A8K2AQU1
A0A8K2AQU2
A0A8K2AQU3
A0A8K2AQU4
A0A8K2AQU5
A0A8K2AQU6
A0A8K2AQU7
A0A8K2AQU8
A0A8K2AQV2
A0A8K2AQV4
A0A8K2AQV8
A0A8K2AQW2
A0A8K2AQW3
A0A8K2AQW4
A0A8K2ASJ4
A0A8K2ASJ5
A0A8K2ASJ6
A0A8K2ASJ7
A0A8K2ASJ8
A0A8K2ASK1
A0A8K2ASK2
A0A8K2ASK6
A0A8K2ASK7
A0A8K2ASK8
A0A8K2ASL3
A0A8K2AU38
A0A8K2AV48
A0A8M8UJW9
A0A8M8UJZ1
A0A8M8UK11
A0A8M8UK86
A0A8M8UKB8
A0A8M8UKE5
A0A8M8UKJ1
A0A8M8UKQ6
A0A8M8UKR1
A0A8M8UKW0
A0A8M8UKW3
A0A8M8UKX5
A0A8M8UKY1
A0A8M8UKZ1
A0A8M8UL01
A0A8M8UL03
A0A8M8UL07
A0A8M8UL12
A0A8M8UL21
A0A8M8UL40
A0A8M8UL48
A0A8M8UL54
A0A8M8UL71
A0A8M8UL72
A0A8M8UL75
A0A8M8UL88
A0A8M8UL99
A0A8M8ULA9
A0A8M8ULB0
A0A8M8ULB3
A0A8M8ULC3
A0A8M8ULD7
A0A8M8ULD8
A0A8M8ULF0
A0A8M8ULF2
A0A8M8ULF4
A0A8M8ULF6
A0A8M8ULH6
A0A8M8ULI2
A0A8M8ULI9
A0A8M8ULJ3
A0A8M8ULM3
A0A8M8ULM5
A0A8M8ULP8
A0A8M8ULR6
A0A8M8ULS5
A0A8M8ULU0
A0A8M8ULW6
A0A8M8ULX9
A0A8M8ULY2
A0A8M8ULY7
A0A8M8ULZ2
A0A8M8UM07
A0A8M8UM21
A0A8M8UM29
A0A8M8UM46
A0A8M8UM83
A0A8M8UMA4
A0A8M8UMB1
A0A8M8UMC5
A0A8M8UMC8
A0A8M8UMD3
A0A8M8UMD6
A0A8M8UMF7
A0A8M8UMG6
A0A8M8UMH4
A0A8M8UMK2
A0A8M8UML0
A0A8M8UMM2
A0A8M8UMP8
A0A8M8UMQ9
A0A8M8UMS3
A0A8M8UMS7
A0A8M8UMU4
A0A8M8UMU8
A0A8M8UMV3
A0A8M8UMV7
A0A8M8UMW3
A0A8M8UMW6
A0A8M8UMX7
A0A8M8UMZ3
A0A8M8UN07
A0A8M8UN18
A0A8M8UN32
A0A8M8UN52
A0A8M8UN64
A0A8M8UN72
A0A8M8UN78
A0A8M8UN85
A0A8M8UN86
A0A8M8UN89
A0A8M8UN96
A0A8M8UNA4
A0A8M8UNB3
A0A8M8UNB7
A0A8M8UNC8
A0A8M8UND4
A0A8M8UNE3
A0A8M8UNE8
A0A8M8UNE9
A0A8M8UNG1
A0A8M8UNG5
A0A8M8UNH0
A0A8M8UNH7
A0A8M8UNI3
A0A8M8UNT7
A0A8M8UNV3
A0A8M8UP08
A0A8M8UP16
A0A8M8UP28
A0A8M8UP40
A0A8M8UP53
A0A8M8UP54
A0A8M8UP96
A0A8M8UP99
A0A8M8UPC2
A0A8M8UPC4
A0A8M8UPD0
A0A8M8UPF2
A0A8M8UPG1
A0A8M8UPH2
A0A8M8UPH6
A0A8M8UPI3
A0A8M8UPI7
A0A8M8UPJ1
A0A8M8UPK1
A0A8M8UPK7
A0A8M8UPM7
A0A8M8UPM8
A0A8M8UPN3
A0A8M8UPP0
A0A8M8UPP2
A0A8M8UPP4
A0A8M8UPQ0
A0A8M8UPQ2
A0A8M8UPR3
A0A8M8UPS0
A0A8M8UPU5
A0A8M8UPV7
A0A8M8UPV9
A0A8M8UPY0
A0A8M8UPZ1
A0A8M8UPZ6
A0A8M8UQ12
A0A8M8UQ81
A0A8M8UQ82
A0A8M8UQG0
A0A8M8UQH3
A0A8M8UQI7
A0A8M8UQJ8
A0A8M8UQM8
A0A8M8UQQ1
A0A8M8UQR5
A0A8M8UQS5
A0A8M8UQS6
A0A8M8UQS9
A0A8M8UQT7
A0A8M8UQX5
A0A8M8UQY1
A0A8M8UQY6
A0A8M8UQY8
A0A8M8UQZ3
A0A8M8UQZ4
A0A8M8UR03
A0A8M8UR05
A0A8M8UR13
A0A8M8UR16
A0A8M8UR44
A0A8M8UR54
A0A8M8UR57
A0A8M8UR70
A0A8M8UR78
A0A8M8URB4
A0A8M8URC0
A0A8M8URD8
A0A8M8URF7
A0A8M8URG6
A0A8M8URH4
A0A8M8URK9
A0A8M8URP0
A0A8M8URP3
A0A8M8URP7
A0A8M8URQ8
A0A8M8URR6
A0A8M8URS6
A0A8M8URT6
A0A8M8URU0
A0A8M8URU5
A0A8M8URY3
A0A8M8URZ0
A0A8M8US10
A0A8M8US35
A0A8M8US40
A0A8M8US41
A0A8M8US46
A0A8M8US77
A0A8M8US79
A0A8M8US97
A0A8M8USA5
A0A8M8USA6
A0A8M8USA9
A0A8M8USB1
A0A8M8USB2
A0A8M8USC2
A0A8M8USC8
A0A8M8USE9
A0A8M8USF3
A0A8M8USF4
A0A8M8USG1
A0A8M8USG3
A0A8M8USH6
A0A8M8USJ2
A0A8M8USK1
A0A8M8USK5
A0A8M8USK6
A0A8M8USK7
A0A8M8USL1
A0A8M8USL8
A0A8M8USN2
A0A8M8USN4
A0A8M8USP0
A0A8M8USP3
A0A8M8USP7
A0A8M8USQ3
A0A8M8USQ4
A0A8M8USQ7
A0A8M8USR2
A0A8M8USR4
A0A8M8UST5
A0A8M8UST8
A0A8M8USU1
A0A8M8USU7
A0A8M8USV9
A0A8M8USY3
A0A8M8USY6
A0A8M8USY7
A0A8M8USZ5
A0A8M8USZ8
A0A8M8UT00
A0A8M8UT16
A0A8M8UT23
A0A8M8UT37
A0A8M8UT42
A0A8M8UT43
A0A8M8UT56
A0A8M8UT57
A0A8M8UT68
A0A8M8UT85
A0A8M8UT91
A0A8M8UT92
A0A8M8UT94
A0A8M8UT98
A0A8M8UTA0
A0A8M8UTA3
A0A8M8UTA4
A0A8M8UTA8
A0A8M8UTE2
A0A8M8UTF5
A0A8M8UTF9
A0A8M8UTG1
A0A8M8UTG2
A0A8M8UTG5
A0A8M8UTI8
A0A8M8UTJ0
A0A8M8UTJ9
A0A8M8UTK4
A0A8M8UTK9
A0A8M8UTL8
A0A8M8UTM9
A0A8M8UTN3
A0A8M8UTP0
A0A8M8UTP1
A0A8M8UTP4
A0A8M8UTP8
A0A8M8UTQ2
A0A8M8UTQ4
A0A8M8UTR1
A0A8M8UTS5
A0A8M8UTS8
A0A8M8UTU3
A0A8M8UTV4
A0A8M8UTV7
A0A8M8UTW0
A0A8M8UTX5
A0A8M8UTY4
A0A8M8UTZ3
A0A8M8UTZ7
A0A8M8UU02
A0A8M8UU03
A0A8M8UU08
A0A8M8UU12
A0A8M8UU21
A0A8M8UU22
A0A8M8UU47
A0A8M8UU52
A0A8M8UU57
A0A8M8UU63
A0A8M8UU71
A0A8M8UU79
A0A8M8UU81
A0A8M8UU88
A0A8M8UU90
A0A8M8UU95
A0A8M8UUA0
A0A8M8UUA1
A0A8M8UUB0
A0A8M8UUC0
A0A8M8UUD0
A0A8M8UUD1
A0A8M8UUF3
A0A8M8UUF6
A0A8M8UUF7
A0A8M8UUG2
A0A8M8UUG3
A0A8M8UUH0
A0A8M8UUH1
A0A8M8UUI0
A0A8M8UUI2
A0A8M8UUI7
A0A8M8UUI8
A0A8M8UUJ3
A0A8M8UUJ5
A0A8M8UUK4
A0A8M8UUL1
A0A8M8UUL5
A0A8M8UUM0
A0A8M8UUM6
A0A8M8UUN0
A0A8M8UUN4
A0A8M8UUN8
A0A8M8UUN9
A0A8M8UUP4
A0A8M8UUQ0
A0A8M8UUQ2
A0A8M8UUQ4
A0A8M8UUQ5
A0A8M8UUR3
A0A8M8UUR7
A0A8M8UUR8
A0A8M8UUS2
A0A8M8UUS7
A0A8M8UUT8
A0A8M8UUU0
A0A8M8UUV6
A0A8M8UUW1
A0A8M8UUW3
A0A8M8UUW4
A0A8M8UUX7
A0A8M8UUY1
A0A8M8UUY9
A0A8M8UUZ4
A0A8M8UUZ9
A0A8M8UV01
A0A8M8UV17
A0A8M8UV20
A0A8M8UV22
A0A8M8UV37
A0A8M8UV41
A0A8M8UV51
A0A8M8UV59
A0A8M8UV64
A0A8M8UV66
A0A8M8UV70
A0A8M8UV71
A0A8M8UV72
A0A8M8UV75
A0A8M8UV79
A0A8M8UV80
A0A8M8UV81
A0A8M8UV83
A0A8M8UV90
A0A8M8UVB1
A0A8M8UVB6
A0A8M8UVC5
A0A8M8UVC7
A0A8M8UVD3
A0A8M8UVE0
A0A8M8UVE9
A0A8M8UVF3
A0A8M8UVF9
A0A8M8UVG2
A0A8M8UVG3
A0A8M8UVG4
A0A8M8UVG5
A0A8M8UVH3
A0A8M8UVH7
A0A8M8UVH9
A0A8M8UVI3
A0A8M8UVI4
A0A8M8UVI9
A0A8M8UVJ0
A0A8M8UVK8
A0A8M8UVL4
A0A8M8UVM2
A0A8M8UVM6
A0A8M8UVM8
A0A8M8UVN0
A0A8M8UVN3
A0A8M8UVN4
A0A8M8UVN5
A0A8M8UVN7
A0A8M8UVP0
A0A8M8UVP3
A0A8M8UVP5
A0A8M8UVP6
A0A8M8UVP7
A0A8M8UVP8
A0A8M8UVQ2
A0A8M8UVQ4
A0A8M8UVR7
A0A8M8UVS3
A0A8M8UVS4
A0A8M8UVS5
A0A8M8UVT8
A0A8M8UVT9
A0A8M8UVU0
A0A8M8UVU4
A0A8M8UVU7
A0A8M8UVV3
A0A8M8UVV9
A0A8M8UVW1
A0A8M8UVW2
A0A8M8UVW4
A0A8M8UVW9
A0A8M8UVX0
A0A8M8UVY2
A0A8M8UVY4
A0A8M8UVZ6
A0A8M8UVZ7
A0A8M8UVZ9
A0A8M8UW00
A0A8M8UW09
A0A8M8UW14
A0A8M8UW17
A0A8M8UW20
A0A8M8UW26
A0A8M8UW29
A0A8M8UW30
A0A8M8UW34
A0A8M8UW35
A0A8M8UW39
A0A8M8UW45
A0A8M8UW50
A0A8M8UW64
A0A8M8UW76
A0A8M8UW80
A0A8M8UW84
A0A8M8UW89
A0A8M8UW95
A0A8M8UWA6
A0A8M8UWB0
A0A8M8UWB5
A0A8M8UWB7
A0A8M8UWC2
A0A8M8UWD3
A0A8M8UWE8
A0A8M8UWF1
A0A8M8UWG5
A0A8M8UWG7
A0A8M8UWH6
A0A8M8UWI0
A0A8M8UWI9
A0A8M8UWJ2
A0A8M8UWJ7
A0A8M8UWJ9
A0A8M8UWK0
A0A8M8UWK3
A0A8M8UWK7
A0A8M8UWK9
A0A8M8UWL3
A0A8M8UWL5
A0A8M8UWM1
A0A8M8UWM2
A0A8M8UWM7
A0A8M8UWP0
A0A8M8UWP9
A0A8M8UWQ1
A0A8M8UWQ4
A0A8M8UWR3
A0A8M8UWR6
A0A8M8UWS1
A0A8M8UWS9
A0A8M8UWT4
A0A8M8UWT5
A0A8M8UWU3
A0A8M8UWV1
A0A8M8UWW3
A0A8M8UWW4
A0A8M8UWW9
A0A8M8UWX0
A0A8M8UWX1
A0A8M8UWX3
A0A8M8UWY3
A0A8M8UWY7
A0A8M8UWZ0
A0A8M8UWZ2
A0A8M8UWZ5
A0A8M8UWZ6
A0A8M8UX01
A0A8M8UX06
A0A8M8UX20
A0A8M8UX24
A0A8M8UX30
A0A8M8UX31
A0A8M8UX38
A0A8M8UX44
A0A8M8UX46
A0A8M8UX51
A0A8M8UX53
A0A8M8UX58
A0A8M8UX70
A0A8M8UX75
A0A8M8UX85
A0A8M8UX89
A0A8M8UX92
A0A8M8UX98
A0A8M8UX99
A0A8M8UXB1
A0A8M8UXC0
A0A8M8UXC3
A0A8M8UXD5
A0A8M8UXD9
A0A8M8UXE3
A0A8M8UXE7
A0A8M8UXE8
A0A8M8UXF0
A0A8M8UXF1
A0A8M8UXF5
A0A8M8UXF6
A0A8M8UXF7
A0A8M8UXG0
A0A8M8UXG2
A0A8M8UXH0
A0A8M8UXH1
A0A8M8UXH3
A0A8M8UXH9
A0A8M8UXI1
A0A8M8UXI3
A0A8M8UXK3
A0A8M8UXL0
A0A8M8UXL4
A0A8M8UXL5
A0A8M8UXL6
A0A8M8UXL9
A0A8M8UXN0
A0A8M8UXN1
A0A8M8UXN7
A0A8M8UXP1
A0A8M8UXP4
A0A8M8UXQ1
A0A8M8UXQ2
A0A8M8UXQ5
A0A8M8UXR4
A0A8M8UXU2
A0A8M8UXU6
A0A8M8UXV0
A0A8M8UXV5
A0A8M8UXV9
A0A8M8UXW0
A0A8M8UXW1
A0A8M8UXW5
A0A8M8UXW6
A0A8M8UXX3
A0A8M8UXY0
A0A8M8UXY5
A0A8M8UXZ3
A0A8M8UXZ6
A0A8M8UY00
A0A8M8UY09
A0A8M8UY30
A0A8M8UY37
A0A8M8UY51
A0A8M8UY78
A0A8M8UY79
A0A8M8UY81
A0A8M8UY87
A0A8M8UY90
A0A8M8UYA1
A0A8M8UYB8
A0A8M8UYC6
A0A8M8UYD0
A0A8M8UYD3
A0A8M8UYD7
A0A8M8UYD9
A0A8M8UYE0
A0A8M8UYE6
A0A8M8UYF0
A0A8M8UYF4
A0A8M8UYG5
A0A8M8UYH6
A0A8M8UYI0
A0A8M8UYI1
A0A8M8UYI4
A0A8M8UYI6
A0A8M8UYI8
A0A8M8UYJ3
A0A8M8UYJ5
A0A8M8UYJ8
A0A8M8UYK5
A0A8M8UYL0
A0A8M8UYM0
A0A8M8UYM3
A0A8M8UYN1
A0A8M8UYN2
A0A8M8UYN4
A0A8M8UYN7
A0A8M8UYN8
A0A8M8UYP1
A0A8M8UYP9
A0A8M8UYQ3
A0A8M8UYQ7
A0A8M8UYR1
A0A8M8UYT2
A0A8M8UYT7
A0A8M8UYU2
A0A8M8UYU7
A0A8M8UYV0
A0A8M8UYV3
A0A8M8UYW0
A0A8M8UYW1
A0A8M8UYX0
A0A8M8UYX8
A0A8M8UYY4
A0A8M8UYZ3
A0A8M8UYZ6
A0A8M8UZ00
A0A8M8UZ06
A0A8M8UZ10
A0A8M8UZ12
A0A8M8UZ13
A0A8M8UZ27
A0A8M8UZ35
A0A8M8UZ42
A0A8M8UZ49
A0A8M8UZ52
A0A8M8UZ55
A0A8M8UZ57
A0A8M8UZ58
A0A8M8UZ65
A0A8M8UZ71
A0A8M8UZ77
A0A8M8UZ86
A0A8M8UZ87
A0A8M8UZ94
A0A8M8UZA8
A0A8M8UZA9
A0A8M8UZC1
A0A8M8UZC3
A0A8M8UZD2
A0A8M8UZD9
A0A8M8UZE2
A0A8M8UZE3
A0A8M8UZG6
A0A8M8UZH7
A0A8M8UZI3
A0A8M8UZI6
A0A8M8UZI9
A0A8M8UZJ2
A0A8M8UZJ3
A0A8M8UZJ5
A0A8M8UZJ7
A0A8M8UZJ9
A0A8M8UZK0
A0A8M8UZK3
A0A8M8UZK4
A0A8M8UZM7
A0A8M8UZN1
A0A8M8UZN6
A0A8M8UZN7
A0A8M8UZP2
A0A8M8UZP3
A0A8M8UZP9
A0A8M8UZQ2
A0A8M8UZQ3
A0A8M8UZQ6
A0A8M8UZR2
A0A8M8UZT3
A0A8M8UZU8
A0A8M8UZV1
A0A8M8UZW0
A0A8M8UZX4
A0A8M8UZX5
A0A8M8UZY0
A0A8M8UZY2
A0A8M8UZY3
A0A8M8UZY6
A0A8M8UZZ0
A0A8M8UZZ7
A0A8M8UZZ8
A0A8M8V008
A0A8M8V016
A0A8M8V017
A0A8M8V021
A0A8M8V023
A0A8M8V038
A0A8M8V039
A0A8M8V041
A0A8M8V052
A0A8M8V063
A0A8M8V064
A0A8M8V069
A0A8M8V075
A0A8M8V076
A0A8M8V086
A0A8M8V094
A0A8M8V097
A0A8M8V098
A0A8M8V099
A0A8M8V0B1
A0A8M8V0B4
A0A8M8V0B6
A0A8M8V0B9
A0A8M8V0C3
A0A8M8V0E4
A0A8M8V0F4
A0A8M8V0F6
A0A8M8V0G1
A0A8M8V0G2
A0A8M8V0H1
A0A8M8V0H2
A0A8M8V0H9
A0A8M8V0I0
A0A8M8V0I3
A0A8M8V0I4
A0A8M8V0I7
A0A8M8V0J1
A0A8M8V0J8
A0A8M8V0L2
A0A8M8V0L3
A0A8M8V0M0
A0A8M8V0M5
A0A8M8V0N0
A0A8M8V0N6
A0A8M8V0N9
A0A8M8V0P9
A0A8M8V0Q3
A0A8M8V0Q5
A0A8M8V0R9
A0A8M8V0S2
A0A8M8V0T6
A0A8M8V0T7
A0A8M8V0U3
A0A8M8V0W2
A0A8M8V0W3
A0A8M8V0W7
A0A8M8V0X0
A0A8M8V0X2
A0A8M8V0X9
A0A8M8V0Y5
A0A8M8V0Y9
A0A8M8V0Z0
A0A8M8V0Z8
A0A8M8V103
A0A8M8V106
A0A8M8V107
A0A8M8V110
A0A8M8V112
A0A8M8V117
A0A8M8V138
A0A8M8V146
A0A8M8V154
A0A8M8V157
A0A8M8V159
A0A8M8V162
A0A8M8V163
A0A8M8V164
A0A8M8V165
A0A8M8V167
A0A8M8V168
A0A8M8V178
A0A8M8V181
A0A8M8V188
A0A8M8V189
A0A8M8V190
A0A8M8V1A2
A0A8M8V1A8
A0A8M8V1B0
A0A8M8V1B1
A0A8M8V1B2
A0A8M8V1C7
A0A8M8V1D3
A0A8M8V1D6
A0A8M8V1E4
A0A8M8V1E6
A0A8M8V1E7
A0A8M8V1E9
A0A8M8V1F1
A0A8M8V1F4
A0A8M8V1F8
A0A8M8V1G4
A0A8M8V1H5
A0A8M8V1H7
A0A8M8V1I0
A0A8M8V1J4
A0A8M8V1J5
A0A8M8V1M3
A0A8M8V1N3
A0A8M8V1N4
A0A8M8V1Q0
A0A8M8V1Q1
A0A8M8V1Q2
A0A8M8V1Q4
A0A8M8V1Q5
A0A8M8V1Q9
A0A8M8V1R2
A0A8M8V1S6
A0A8M8V1T2
A0A8M8V1T6
A0A8M8V1U5
A0A8M8V1V2
A0A8M8V1W0
A0A8M8V1W3
A0A8M8V1W4
A0A8M8V1X0
A0A8M8V1X3
A0A8M8V1Y4
A0A8M8V1Y6
A0A8M8V1Z4
A0A8M8V1Z5
A0A8M8V200
A0A8M8V203
A0A8M8V207
A0A8M8V212
A0A8M8V217
A0A8M8V218
A0A8M8V219
A0A8M8V221
A0A8M8V227
A0A8M8V232
A0A8M8V233
A0A8M8V241
A0A8M8V250
A0A8M8V253
A0A8M8V265
A0A8M8V271
A0A8M8V277
A0A8M8V284
A0A8M8V288
A0A8M8V289
A0A8M8V291
A0A8M8V293
A0A8M8V2A1
A0A8M8V2A4
A0A8M8V2A6
A0A8M8V2A7
A0A8M8V2B4
A0A8M8V2B5
A0A8M8V2C2
A0A8M8V2D5
A0A8M8V2D8
A0A8M8V2G0
A0A8M8V2G1
A0A8M8V2G3
A0A8M8V2G7
A0A8M8V2H7
A0A8M8V2H9
A0A8M8V2J7
A0A8M8V2J8
A0A8M8V2K7
A0A8M8V2K8
A0A8M8V2L0
A0A8M8V2L9
A0A8M8V2M0
A0A8M8V2M4
A0A8M8V2M7
A0A8M8V2N5
A0A8M8V2P2
A0A8M8V2P3
A0A8M8V2P4
A0A8M8V2Q4
A0A8M8V2Q5
A0A8M8V2Q7
A0A8M8V2R0
A0A8M8V2R6
A0A8M8V2S7
A0A8M8V2T0
A0A8M8V2T3
A0A8M8V2T8
A0A8M8V2U0
A0A8M8V2V3
A0A8M8V2V6
A0A8M8V2W6
A0A8M8V2W7
A0A8M8V2Y2
A0A8M8V2Y5
A0A8M8V2Y9
A0A8M8V2Z3
A0A8M8V2Z8
A0A8M8V308
A0A8M8V318
A0A8M8V319
A0A8M8V321
A0A8M8V323
A0A8M8V331
A0A8M8V337
A0A8M8V340
A0A8M8V343
A0A8M8V344
A0A8M8V347
A0A8M8V352
A0A8M8V353
A0A8M8V358
A0A8M8V362
A0A8M8V363
A0A8M8V365
A0A8M8V375
A0A8M8V383
A0A8M8V384
A0A8M8V391
A0A8M8V393
A0A8M8V394
A0A8M8V395
A0A8M8V3A2
A0A8M8V3A4
A0A8M8V3B0
A0A8M8V3B4
A0A8M8V3C4
A0A8M8V3C7
A0A8M8V3D1
A0A8M8V3E2
A0A8M8V3E3
A0A8M8V3E8
A0A8M8V3F4
A0A8M8V3G5
A0A8M8V3G8
A0A8M8V3G9
A0A8M8V3H2
A0A8M8V3I0
A0A8M8V3I7
A0A8M8V3I8
A0A8M8V3J0
A0A8M8V3J2
A0A8M8V3M2
A0A8M8V3M4
A0A8M8V3M9
A0A8M8V3N1
A0A8M8V3P1
A0A8M8V3Q0
A0A8M8V3R5
A0A8M8V3R8
A0A8M8V3T4
A0A8M8V3T5
A0A8M8V3T9
A0A8M8V3U2
A0A8M8V3V2
A0A8M8V3W0
A0A8M8V3X2
A0A8M8V3Y1
A0A8M8V3Y3
A0A8M8V3Z1
A0A8M8V3Z3
A0A8M8V3Z5
A0A8M8V3Z6
A0A8M8V3Z7
A0A8M8V404
A0A8M8V412
A0A8M8V416
A0A8M8V417
A0A8M8V418
A0A8M8V420
A0A8M8V433
A0A8M8V436
A0A8M8V438
A0A8M8V439
A0A8M8V440
A0A8M8V444
A0A8M8V450
A0A8M8V465
A0A8M8V467
A0A8M8V473
A0A8M8V483
A0A8M8V484
A0A8M8V488
A0A8M8V490
A0A8M8V494
A0A8M8V4B2
A0A8M8V4D4
A0A8M8V4D5
A0A8M8V4D8
A0A8M8V4E0
A0A8M8V4E8
A0A8M8V4F1
A0A8M8V4F2
A0A8M8V4F8
A0A8M8V4G3
A0A8M8V4G5
A0A8M8V4G7
A0A8M8V4H1
A0A8M8V4H2
A0A8M8V4H9
A0A8M8V4I2
A0A8M8V4I4
A0A8M8V4J4
A0A8M8V4K6
A0A8M8V4L2
A0A8M8V4L3
A0A8M8V4L6
A0A8M8V4M2
A0A8M8V4M8
A0A8M8V4N3
A0A8M8V4N6
A0A8M8V4P4
A0A8M8V4P6
A0A8M8V4Q1
A0A8M8V4Q2
A0A8M8V4Q5
A0A8M8V4Q6
A0A8M8V4R4
A0A8M8V4R6
A0A8M8V4R7
A0A8M8V4R9
A0A8M8V4S5
A0A8M8V4T0
A0A8M8V4T2
A0A8M8V4T3
A0A8M8V4T6
A0A8M8V4U0
A0A8M8V4U3
A0A8M8V4U4
A0A8M8V4V5
A0A8M8V4V9
A0A8M8V4W3
A0A8M8V4W9
A0A8M8V4X9
A0A8M8V4Y7
A0A8M8V4Z7
A0A8M8V501
A0A8M8V502
A0A8M8V505
A0A8M8V512
A0A8M8V521
A0A8M8V524
A0A8M8V528
A0A8M8V546
A0A8M8V549
A0A8M8V552
A0A8M8V556
A0A8M8V558
A0A8M8V567
A0A8M8V570
A0A8M8V574
A0A8M8V576
A0A8M8V578
A0A8M8V586
A0A8M8V592
A0A8M8V594
A0A8M8V597
A0A8M8V5A3
A0A8M8V5C3
A0A8M8V5E5
A0A8M8V5F1
A0A8M8V5F7
A0A8M8V5G3
A0A8M8V5G4
A0A8M8V5G9
A0A8M8V5H0
A0A8M8V5H5
A0A8M8V5H7
A0A8M8V5I2
A0A8M8V5I4
A0A8M8V5I5
A0A8M8V5I6
A0A8M8V5I9
A0A8M8V5J5
A0A8M8V5K3
A0A8M8V5K6
A0A8M8V5M7
A0A8M8V5N0
A0A8M8V5N2
A0A8M8V5R5
A0A8M8V5S0
A0A8M8V5T9
A0A8M8V5U3
A0A8M8V5U9
A0A8M8V5V0
A0A8M8V5V4
A0A8M8V5W2
A0A8M8V5W6
A0A8M8V5W8
A0A8M8V5W9
A0A8M8V5X0
A0A8M8V5Y2
A0A8M8V5Y6
A0A8M8V5Y7
A0A8M8V5Z7
A0A8M8V610
A0A8M8V615
A0A8M8V616
A0A8M8V619
A0A8M8V620
A0A8M8V623
A0A8M8V628
A0A8M8V630
A0A8M8V647
A0A8M8V664
A0A8M8V669
A0A8M8V678
A0A8M8V683
A0A8M8V686
A0A8M8V689
A0A8M8V692
A0A8M8V695
A0A8M8V698
A0A8M8V6A1
A0A8M8V6A6
A0A8M8V6B0
A0A8M8V6B1
A0A8M8V6B5
A0A8M8V6B7
A0A8M8V6D6
A0A8M8V6E6
A0A8M8V6F6
A0A8M8V6F8
A0A8M8V6G3
A0A8M8V6H3
A0A8M8V6H5
A0A8M8V6H6
A0A8M8V6I0
A0A8M8V6J6
A0A8M8V6K2
A0A8M8V6K3
A0A8M8V6K7
A0A8M8V6M4
A0A8M8V6N4
A0A8M8V6P0
A0A8M8V6P2
A0A8M8V6P3
A0A8M8V6R5
A0A8M8V6R8
A0A8M8V6T4
A0A8M8V6U0
A0A8M8V6U6
A0A8M8V6V3
A0A8M8V6V8
A0A8M8V6V9
A0A8M8V6W0
A0A8M8V6W2
A0A8M8V6W7
A0A8M8V6Y5
A0A8M8V6Z1
A0A8M8V6Z2
A0A8M8V6Z4
A0A8M8V6Z5
A0A8M8V6Z9
A0A8M8V713
A0A8M8V714
A0A8M8V721
A0A8M8V725
A0A8M8V728
A0A8M8V729
A0A8M8V740
A0A8M8V741
A0A8M8V744
A0A8M8V746
A0A8M8V758
A0A8M8V762
A0A8M8V763
A0A8M8V777
A0A8M8V783
A0A8M8V786
A0A8M8V788
A0A8M8V793
A0A8M8V794
A0A8M8V798
A0A8M8V7A2
A0A8M8V7A3
A0A8M8V7A9
A0A8M8V7B0
A0A8M8V7B3
A0A8M8V7B6
A0A8M8V7B8
A0A8M8V7C6
A0A8M8V7C7
A0A8M8V7C9
A0A8M8V7D1
A0A8M8V7D2
A0A8M8V7D5
A0A8M8V7D9
A0A8M8V7E1
A0A8M8V7E3
A0A8M8V7E5
A0A8M8V7E9
A0A8M8V7G7
A0A8M8V7G9
A0A8M8V7H4
A0A8M8V7H5
A0A8M8V7I1
A0A8M8V7I7
A0A8M8V7I8
A0A8M8V7I9
A0A8M8V7J3
A0A8M8V7K9
A0A8M8V7L5
A0A8M8V7M0
A0A8M8V7P6
A0A8M8V7P7
A0A8M8V7Q2
A0A8M8V7Q7
A0A8M8V7Q9
A0A8M8V7S1
A0A8M8V7S3
A0A8M8V7S4
A0A8M8V7U3
A0A8M8V7U4
A0A8M8V7U6
A0A8M8V7V1
A0A8M8V7V8
A0A8M8V7X6
A0A8M8V7Y0
A0A8M8V7Y2
A0A8M8V7Y5
A0A8M8V7Y9
A0A8M8V809
A0A8M8V820
A0A8M8V826
A0A8M8V832
A0A8M8V833
A0A8M8V841
A0A8M8V842
A0A8M8V851
A0A8M8V852
A0A8M8V854
A0A8M8V857
A0A8M8V872
A0A8M8V874
A0A8M8V880
A0A8M8V885
A0A8M8V895
A0A8M8V896
A0A8M8V899
A0A8M8V8A8
A0A8M8V8C1
A0A8M8V8C3
A0A8M8V8D3
A0A8M8V8D6
A0A8M8V8D7
A0A8M8V8E2
A0A8M8V8E3
A0A8M8V8E5
A0A8M8V8G4
A0A8M8V8H0
A0A8M8V8H5
A0A8M8V8I2
A0A8M8V8I9
A0A8M8V8K3
A0A8M8V8K8
A0A8M8V8L3
A0A8M8V8L8
A0A8M8V8N0
A0A8M8V8N3
A0A8M8V8P0
A0A8M8V8P1
A0A8M8V8P3
A0A8M8V8Q3
A0A8M8V8Q6
A0A8M8V8R3
A0A8M8V8R6
A0A8M8V8S5
A0A8M8V8T6
A0A8M8V8T8
A0A8M8V8U4
A0A8M8V8U5
A0A8M8V8U7
A0A8M8V8U8
A0A8M8V8U9
A0A8M8V8W6
A0A8M8V8W8
A0A8M8V8W9
A0A8M8V8X1
A0A8M8V8X5
A0A8M8V8X9
A0A8M8V8Y0
A0A8M8V8Y5
A0A8M8V8Z3
A0A8M8V8Z7
A0A8M8V900
A0A8M8V916
A0A8M8V919
A0A8M8V921
A0A8M8V948
A0A8M8V949
A0A8M8V955
A0A8M8V958
A0A8M8V960
A0A8M8V962
A0A8M8V965
A0A8M8V972
A0A8M8V973
A0A8M8V981
A0A8M8V983
A0A8M8V985
A0A8M8V993
A0A8M8V9B1
A0A8M8V9B4
A0A8M8V9F7
A0A8M8V9G0
A0A8M8V9G1
A0A8M8V9G7
A0A8M8V9J3
A0A8M8V9K1
A0A8M8V9K3
A0A8M8V9L5
A0A8M8V9M1
A0A8M8V9N2
A0A8M8V9N9
A0A8M8V9P7
A0A8M8V9Q4
A0A8M8V9Q7
A0A8M8V9R0
A0A8M8V9S2
A0A8M8V9S5
A0A8M8V9S7
A0A8M8V9U0
A0A8M8V9U3
A0A8M8V9W1
A0A8M8V9W4
A0A8M8V9W7
A0A8M8V9X4
A0A8M8V9X7
A0A8M8V9Z0
A0A8M8V9Z7
A0A8M8VA08
A0A8M8VA10
A0A8M8VA11
A0A8M8VA17
A0A8M8VA30
A0A8M8VA41
A0A8M8VA52
A0A8M8VA56
A0A8M8VA60
A0A8M8VA76
A0A8M8VA82
A0A8M8VA85
A0A8M8VA89
A0A8M8VAB2
A0A8M8VAC0
A0A8M8VAC7
A0A8M8VAC9
A0A8M8VAD9
A0A8M8VAE1
A0A8M8VAE2
A0A8M8VAE6
A0A8M8VAF2
A0A8M8VAF5
A0A8M8VAG2
A0A8M8VAG4
A0A8M8VAG5
A0A8M8VAH4
A0A8M8VAI1
A0A8M8VAK0
A0A8M8VAK7
A0A8M8VAK9
A0A8M8VAM5
A0A8M8VAN3
A0A8M8VAN6
A0A8M8VAN7
A0A8M8VAP5
A0A8M8VAP7
A0A8M8VAR0
A0A8M8VAR3
A0A8M8VAR4
A0A8M8VAR7
A0A8M8VAS2
A0A8M8VAU0
A0A8M8VAU5
A0A8M8VAV0
A0A8M8VAV2
A0A8M8VAW7
A0A8M8VAY9
A0A8M8VAZ5
A0A8M8VB01
A0A8M8VB05
A0A8M8VB09
A0A8M8VB10
A0A8M8VB14
A0A8M8VB32
A0A8M8VB50
A0A8M8VB54
A0A8M8VB58
A0A8M8VB67
A0A8M8VB69
A0A8M8VB70
A0A8M8VB74
A0A8M8VB77
A0A8M8VB85
A0A8M8VB86
A0A8M8VBA3
A0A8M8VBB9
A0A8M8VBC0
A0A8M8VBC4
A0A8M8VBC9
A0A8M8VBD0
A0A8M8VBD5
A0A8M8VBE0
A0A8M8VBE4
A0A8M8VBF0
A0A8M8VBF2
A0A8M8VBG3
A0A8M8VBG4
A0A8M8VBG6
A0A8M8VBH2
A0A8M8VBH4
A0A8M8VBH5
A0A8M8VBI4
A0A8M8VBJ8
A0A8M8VBL5
A0A8M8VBL7
A0A8M8VBM0
A0A8M8VBM5
A0A8M8VBN3
A0A8M8VBP3
A0A8M8VBP5
A0A8M8VBQ1
A0A8M8VBQ5
A0A8M8VBQ7
A0A8M8VBR2
A0A8M8VBS0
A0A8M8VBT1
A0A8M8VBT2
A0A8M8VBT8
A0A8M8VBV1
A0A8M8VBV4
A0A8M8VBX4
A0A8M8VBY0
A0A8M8VBY4
A0A8M8VBZ6
A0A8M8VC00
A0A8M8VC05
A0A8M8VC08
A0A8M8VC18
A0A8M8VC34
A0A8M8VC50
A0A8M8VC51
A0A8M8VC52
A0A8M8VC57
A0A8M8VC59
A0A8M8VC61
A0A8M8VC71
A0A8M8VC77
A0A8M8VC78
A0A8M8VC83
A0A8M8VC86
A0A8M8VC91
A0A8M8VCA1
A0A8M8VCA5
A0A8M8VCB5
A0A8M8VCC5
A0A8M8VCE1
A0A8M8VCE7
A0A8M8VCF2
A0A8M8VCF6
A0A8M8VCG5
A0A8M8VCG7
A0A8M8VCH6
A0A8M8VCJ0
A0A8M8VCK3
A0A8M8VCL6
A0A8M8VCM6
A0A8M8VCM9
A0A8M8VCN4
A0A8M8VCN9
A0A8M8VCP0
A0A8M8VCP3
A0A8M8VCP4
A0A8M8VCQ3
A0A8M8VCQ9
A0A8M8VCR4
A0A8M8VCR5
A0A8M8VCR6
A0A8M8VCT8
A0A8M8VCU4
A0A8M8VCU5
A0A8M8VCV6
A0A8M8VCV9
A0A8M8VCW4
A0A8M8VCW7
A0A8M8VCX6
A0A8M8VCY0
A0A8M8VCY1
A0A8M8VCY7
A0A8M8VD01
A0A8M8VD03
A0A8M8VD07
A0A8M8VD21
A0A8M8VD27
A0A8M8VD28
A0A8M8VD30
A0A8M8VD33
A0A8M8VD34
A0A8M8VD45
A0A8M8VD48
A0A8M8VD50
A0A8M8VD57
A0A8M8VD63
A0A8M8VD65
A0A8M8VD71
A0A8M8VD80
A0A8M8VD84
A0A8M8VD86
A0A8M8VD91
A0A8M8VD93
A0A8M8VDA4
A0A8M8VDA7
A0A8M8VDB9
A0A8M8VDC1
A0A8M8VDC7
A0A8M8VDD3
A0A8M8VDD6
A0A8M8VDE6
A0A8M8VDE7
A0A8M8VDF3
A0A8M8VDF9
A0A8M8VDJ2
A0A8M8VDK0
A0A8M8VDK5
A0A8M8VDK7
A0A8M8VDL0
A0A8M8VDL7
A0A8M8VDM7
A0A8M8VDN9
A0A8M8VDQ0
A0A8M8VDQ3
A0A8M8VDQ7
A0A8M8VDT6
A0A8M8VDU2
A0A8M8VDU5
A0A8M8VDU9
A0A8M8VDW7
A0A8M8VDX2
A0A8M8VDX5
A0A8M8VDX7
A0A8M8VDY5
A0A8M8VDZ2
A0A8M8VDZ4
A0A8M8VDZ6
A0A8M8VE22
A0A8M8VE27
A0A8M8VE28
A0A8M8VE29
A0A8M8VE37
A0A8M8VE45
A0A8M8VE50
A0A8M8VE56
A0A8M8VE75
A0A8M8VE77
A0A8M8VE81
A0A8M8VE84
A0A8M8VE94
A0A8M8VE97
A0A8M8VEA2
A0A8M8VEB7
A0A8M8VEC2
A0A8M8VED6
A0A8M8VED7
A0A8M8VEE1
A0A8M8VEE3
A0A8M8VEE7
A0A8M8VEF5
A0A8M8VEG1
A0A8M8VEG8
A0A8M8VEH9
A0A8M8VEI0
A0A8M8VEI5
A0A8M8VEJ3
A0A8M8VEK5
A0A8M8VEL5
A0A8M8VEN2
A0A8M8VEQ2
A0A8M8VER0
A0A8M8VES3
A0A8M8VET4
A0A8M8VEU4
A0A8M8VEU8
A0A8M8VEW6
A0A8M8VEX0
A0A8M8VF06
A0A8M8VF35
A0A8M8VF66
A0A8M8VF73
A0A8M8VF89
A0A8M8VFA5
A0A8M8VFC0
A0A8M8VFC2
A0A8M8VFD2
A0A8M8VFE1
A0A8M8VFE2
A0A8M8VFE6
A0A8M8VFG1
A0A8M8VFH9
A0A8M8VFI5
A0A8M8VFI9
A0A8M8VFJ1
A0A8M8VFL1
A0A8M8VFL7
A0A8M8VFM1
A0A8M8VFP1
A0A8M8VFS8
A0A8M8VFU6
A0A8M8VFV3
A0A8M8VFW2
A0A8M8VFY3
A0A8M8VG02
A0A8M8VG44
A0A8S0L4H6
A0A8S0L645
A0A8S0L6J6
A0A8S0L6Q9
A0A8S0L7H4
A0A8S0L7Y6
A0A8S0L7Z9
A0A8S0L865
A0A8S0L8F7
A0A8S0L8L4
A0A8S0L900
A0A8S0L915
A0A8S0L9D6
A0A8S0L9Y5
A0A8S0LA36
A0A8S0LA75
A0A8S0LA90
A0A8S0LAB2
A0A8S0LAF3
A0A8S0LAT5
A0A8S0LBH3
A0A8S0LBH9
A0A8S0LC73
A0A8S0LCD0
A0A8S0LCJ5
A0A8S0LCT0
A0A8S0LD14
A0A8S0LDD7
A0A8S0LDK5
A0A8S0LDM6
A0A8S0LDS0
A0A8S0LDU0
A0A8S0LDW0
A0A8S0LE11
A0A8S0LE42
A0A8S0LE47
A0A8S0LEH5
A0A8S0LF18
A0A8S0LF62
A0A8S0LFC3
A0A8S0LFD0
A0A8S0LFI6
A0A8S0LFT2
A0A8S0LFU3
A0A8S0LG59
A0A8S0LGC2
A0A8S0LGE0
A0A8S0LGT2
A0A8S0LGU8
A0A8S0LH41
A0A8S0LH88
A0A8S0LHA0
A0A8S0LHY7
A0A8S0LHY9
A0A8S0LI17
A0A8S0LI39
A0A8S0LID5
A0A8S0LIN5
A0A8S0LIP6
A0A8S0LIW0
A0A8S0LIW1
A0A8S0LIZ2
A0A8S0LJ28
A0A8S0LJ74
A0A8S0LJR9
A0A8S0LJY3
A0A8S0LK26
A0A8S0LKE1
A0A8S0LKN1
A0A8S0LKP4
A0A8S0LL01
A0A8S0LL41
A0A8S0LL46
A0A8S0LL82
A0A8S0LM77
A0A8S0P644
A0A8S0P645
A0A8S0P649
A0A8S0P652
A0A8S0P653
A0A8S0P656
A0A8S0P667
A0A8S0P669
A0A8S0P670
A0A8S0P675
A0A8S0P693
A0A8S0P696
A0A8S0P697
A0A8S0P6A0
A0A8S0P6A1
A0A8S0P6A5
A0A8S0P6A7
A0A8S0P6A8
A0A8S0P6B0
A0A8S0P6B2
A0A8S0P6B3
A0A8S0P6C2
A0A8S0P6C3
A0A8S0P6E3
A0A8S0P6E6
A0A8S0P6E9
A0A8S0P6F6
A0A8S0P6F7
A0A8S0P6G2
A0A8S0P6G4
A0A8S0P6G7
A0A8S0P6G9
A0A8S0P6H0
A0A8S0P6H8
A0A8S0P6I7
A0A8S0P6J0
A0A8S0P6J3
A0A8S0P6K2
A0A8S0P6L4
A0A8S0P6L5
A0A8S0P6L6
A0A8S0P6L8
A0A8S0P6L9
A0A8S0P6M9
A0A8S0P6N0
A0A8S0P6N4
A0A8S0P6N5
A0A8S0P6N8
A0A8S0P6P0
A0A8S0P6P1
A0A8S0P6P2
A0A8S0P6P6
A0A8S0P6Q9
A0A8S0P6R1
A0A8S0P6R9
A0A8S0P6S1
A0A8S0P6S4
A0A8S0P6S7
A0A8S0P6S9
A0A8S0P6T4
A0A8S0P6T5
A0A8S0P6T6
A0A8S0P6U6
A0A8S0P6V3
A0A8S0P6V5
A0A8S0P6W3
A0A8S0P6W4
A0A8S0P6W7
A0A8S0P6X1
A0A8S0P6X3
A0A8S0P6X5
A0A8S0P6Y4
A0A8S0P6Y5
A0A8S0P6Z0
A0A8S0P701
A0A8S0P703
A0A8S0P705
A0A8S0P708
A0A8S0P709
A0A8S0P710
A0A8S0P712
A0A8S0P714
A0A8S0P715
A0A8S0P719
A0A8S0P720
A0A8S0P723
A0A8S0P725
A0A8S0P730
A0A8S0P731
A0A8S0P738
A0A8S0P739
A0A8S0P740
A0A8S0P741
A0A8S0P744
A0A8S0P748
A0A8S0P751
A0A8S0P752
A0A8S0P756
A0A8S0P759
A0A8S0P760
A0A8S0P761
A0A8S0P762
A0A8S0P763
A0A8S0P765
A0A8S0P766
A0A8S0P767
A0A8S0P771
A0A8S0P774
A0A8S0P775
A0A8S0P777
A0A8S0P781
A0A8S0P784
A0A8S0P786
A0A8S0P787
A0A8S0P788
A0A8S0P795
A0A8S0P796
A0A8S0P7A6
A0A8S0P7A9
A0A8S0P7B0
A0A8S0P7B2
A0A8S0P7B4
A0A8S0P7B5
A0A8S0P7B7
A0A8S0P7B9
A0A8S0P7C3
A0A8S0P7C6
A0A8S0P7D0
A0A8S0P7D3
A0A8S0P7D4
A0A8S0P7D6
A0A8S0P7D8
A0A8S0P7E0
A0A8S0P7E5
A0A8S0P7E8
A0A8S0P7F3
A0A8S0P7F4
A0A8S0P7F5
A0A8S0P7F8
A0A8S0P7F9
A0A8S0P7G0
A0A8S0P7G4
A0A8S0P7G7
A0A8S0P7G9
A0A8S0P7H0
A0A8S0P7H3
A0A8S0P7H4
A0A8S0P7H5
A0A8S0P7H9
A0A8S0P7I1
A0A8S0P7I2
A0A8S0P7I7
A0A8S0P7I8
A0A8S0P7J1
A0A8S0P7J3
A0A8S0P7J7
A0A8S0P7K1
A0A8S0P7K3
A0A8S0P7K7
A0A8S0P7K9
A0A8S0P7M0
A0A8S0P7M3
A0A8S0P7M8
A0A8S0P7N3
A0A8S0P7N9
A0A8S0P7P5
A0A8S0P7P6
A0A8S0P7Q7
A0A8S0P7Q9
A0A8S0P7R0
A0A8S0P7R9
A0A8S0P7S3
A0A8S0P7S5
A0A8S0P7S6
A0A8S0P7T3
A0A8S0P7T4
A0A8S0P7U4
A0A8S0P7U5
A0A8S0P7V4
A0A8S0P7V8
A0A8S0P7W1
A0A8S0P7X1
A0A8S0P7X3
A0A8S0P7X8
A0A8S0P7Y3
A0A8S0P7Z0
A0A8S0P7Z1
A0A8S0P7Z2
A0A8S0P7Z3
A0A8S0P7Z9
A0A8S0P801
A0A8S0P806
A0A8S0P818
A0A8S0P824
A0A8S0P825
A0A8S0P829
A0A8S0P833
A0A8S0P839
A0A8S0P843
A0A8S0P848
A0A8S0P860
A0A8S0P865
A0A8S0P869
A0A8S0P872
A0A8S0P874
A0A8S0P875
A0A8S0P879
A0A8S0P888
A0A8S0P890
A0A8S0P899
A0A8S0P8A6
A0A8S0P8B7
A0A8S0P8B9
A0A8S0P8C3
A0A8S0P8C7
A0A8S0P8C8
A0A8S0P8D1
A0A8S0P8D7
A0A8S0P8D9
A0A8S0P8E1
A0A8S0P8E3
A0A8S0P8E5
A0A8S0P8E6
A0A8S0P8F0
A0A8S0P8F1
A0A8S0P8F2
A0A8S0P8G2
A0A8S0P8G5
A0A8S0P8I1
A0A8S0P8I3
A0A8S0P8I4
A0A8S0P8J0
A0A8S0P8J1
A0A8S0P8J4
A0A8S0P8J8
A0A8S0P8K2
A0A8S0P8K3
A0A8S0P8K5
A0A8S0P8K7
A0A8S0P8L0
A0A8S0P8L9
A0A8S0P8M6
A0A8S0P8N1
A0A8S0P8N3
A0A8S0P8N8
A0A8S0P8P4
A0A8S0P8P5
A0A8S0P8P8
A0A8S0P8P9
A0A8S0P8Q2
A0A8S0P8Q3
A0A8S0P8Q4
A0A8S0P8Q9
A0A8S0P8R0
A0A8S0P8R4
A0A8S0P8S0
A0A8S0P8S2
A0A8S0P8S7
A0A8S0P8S9
A0A8S0P8T1
A0A8S0P8U9
A0A8S0P8V0
A0A8S0P8V1
A0A8S0P8V4
A0A8S0P8V6
A0A8S0P8W2
A0A8S0P8W3
A0A8S0P8W7
A0A8S0P8X1
A0A8S0P8Y3
A0A8S0P8Y6
A0A8S0P8Y7
A0A8S0P8Y8
A0A8S0P8Y9
A0A8S0P8Z6
A0A8S0P8Z8
A0A8S0P908
A0A8S0P910
A0A8S0P913
A0A8S0P914
A0A8S0P915
A0A8S0P916
A0A8S0P920
A0A8S0P925
A0A8S0P929
A0A8S0P936
A0A8S0P937
A0A8S0P941
A0A8S0P944
A0A8S0P949
A0A8S0P954
A0A8S0P956
A0A8S0P960
A0A8S0P961
A0A8S0P962
A0A8S0P964
A0A8S0P968
A0A8S0P969
A0A8S0P972
A0A8S0P980
A0A8S0P981
A0A8S0P982
A0A8S0P986
A0A8S0P990
A0A8S0P992
A0A8S0P997
A0A8S0P998
A0A8S0P9A1
A0A8S0P9A3
A0A8S0P9A6
A0A8S0P9A7
A0A8S0P9B0
A0A8S0P9B3
A0A8S0P9B7
A0A8S0P9B9
A0A8S0P9C1
A0A8S0P9C2
A0A8S0P9D2
A0A8S0P9D7
A0A8S0P9E3
A0A8S0P9F9
A0A8S0P9H9
A0A8S0P9I4
A0A8S0P9J0
A0A8S0P9J5
A0A8S0P9J9
A0A8S0P9K0
A0A8S0P9K5
A0A8S0P9K8
A0A8S0P9K9
A0A8S0P9L2
A0A8S0P9L3
A0A8S0P9L7
A0A8S0P9M0
A0A8S0P9M3
A0A8S0P9P1
A0A8S0P9P2
A0A8S0P9Q1
A0A8S0P9Q7
A0A8S0P9R4
A0A8S0P9R7
A0A8S0P9R8
A0A8S0P9S8
A0A8S0P9T2
A0A8S0P9T7
A0A8S0P9U0
A0A8S0P9U4
A0A8S0P9U7
A0A8S0P9V5
A0A8S0P9W1
A0A8S0P9W2
A0A8S0P9X8
A0A8S0P9Y2
A0A8S0P9Y5
A0A8S0P9Y7
A0A8S0P9Z0
A0A8S0P9Z2
A0A8S0P9Z3
A0A8S0P9Z5
A0A8S0P9Z7
A0A8S0PA02
A0A8S0PA06
A0A8S0PA10
A0A8S0PA12
A0A8S0PA17
A0A8S0PA25
A0A8S0PA27
A0A8S0PA28
A0A8S0PA36
A0A8S0PA37
A0A8S0PA39
A0A8S0PA43
A0A8S0PA45
A0A8S0PA50
A0A8S0PA60
A0A8S0PA63
A0A8S0PA65
A0A8S0PA67
A0A8S0PA70
A0A8S0PA72
A0A8S0PA89
A0A8S0PA91
A0A8S0PA95
A0A8S0PA98
A0A8S0PAA2
A0A8S0PAA5
A0A8S0PAA8
A0A8S0PAB5
A0A8S0PAD0
A0A8S0PAD6
A0A8S0PAD8
A0A8S0PAD9
A0A8S0PAE2
A0A8S0PAF5
A0A8S0PAF6
A0A8S0PAF7
A0A8S0PAG0
A0A8S0PAG2
A0A8S0PAG5
A0A8S0PAG7
A0A8S0PAG9
A0A8S0PAH1
A0A8S0PAH6
A0A8S0PAH7
A0A8S0PAH9
A0A8S0PAI1
A0A8S0PAI2
A0A8S0PAJ0
A0A8S0PAJ5
A0A8S0PAK1
A0A8S0PAK9
A0A8S0PAM0
A0A8S0PAM1
A0A8S0PAM3
A0A8S0PAM5
A0A8S0PAM6
A0A8S0PAN0
A0A8S0PAN2
A0A8S0PAN4
A0A8S0PAN8
A0A8S0PAP5
A0A8S0PAP6
A0A8S0PAQ3
A0A8S0PAQ4
A0A8S0PAR0
A0A8S0PAR1
A0A8S0PAR4
A0A8S0PAR6
A0A8S0PAR8
A0A8S0PAS2
A0A8S0PAS7
A0A8S0PAT1
A0A8S0PAT3
A0A8S0PAT7
A0A8S0PAU0
A0A8S0PAU1
A0A8S0PAU3
A0A8S0PAU5
A0A8S0PAV4
A0A8S0PAV5
A0A8S0PAV6
A0A8S0PAW0
A0A8S0PAX3
A0A8S0PAX7
A0A8S0PAY3
A0A8S0PAY7
A0A8S0PAZ9
A0A8S0PB06
A0A8S0PB10
A0A8S0PB16
A0A8S0PB20
A0A8S0PB26
A0A8S0PB27
A0A8S0PB34
A0A8S0PB37
A0A8S0PB49
A0A8S0PB51
A0A8S0PB52
A0A8S0PB54
A0A8S0PB59
A0A8S0PB65
A0A8S0PB67
A0A8S0PB69
A0A8S0PB71
A0A8S0PB73
A0A8S0PB76
A0A8S0PB78
A0A8S0PB80
A0A8S0PB81
A0A8S0PB82
A0A8S0PB85
A0A8S0PB89
A0A8S0PB91
A0A8S0PB92
A0A8S0PB93
A0A8S0PB96
A0A8S0PBA2
A0A8S0PBA4
A0A8S0PBA8
A0A8S0PBB5
A0A8S0PBB6
A0A8S0PBB8
A0A8S0PBB9
A0A8S0PBC7
A0A8S0PBD0
A0A8S0PBE0
A0A8S0PBE3
A0A8S0PBE8
A0A8S0PBF0
A0A8S0PBF1
A0A8S0PBF2
A0A8S0PBF5
A0A8S0PBF6
A0A8S0PBG4
A0A8S0PBG7
A0A8S0PBH7
A0A8S0PBH8
A0A8S0PBI9
A0A8S0PBJ1
A0A8S0PBJ5
A0A8S0PBJ7
A0A8S0PBK3
A0A8S0PBK9
A0A8S0PBL2
A0A8S0PBL4
A0A8S0PBN8
A0A8S0PBP3
A0A8S0PBP4
A0A8S0PBQ4
A0A8S0PBR1
A0A8S0PBR3
A0A8S0PBR4
A0A8S0PBR8
A0A8S0PBR9
A0A8S0PBS1
A0A8S0PBS2
A0A8S0PBS9
A0A8S0PBT4
A0A8S0PBT8
A0A8S0PBU0
A0A8S0PBU1
A0A8S0PBU8
A0A8S0PBV1
A0A8S0PBV2
A0A8S0PBV7
A0A8S0PBV8
A0A8S0PBW2
A0A8S0PBW5
A0A8S0PBW7
A0A8S0PBW8
A0A8S0PBX0
A0A8S0PBX2
A0A8S0PBZ3
A0A8S0PBZ6
A0A8S0PC02
A0A8S0PC05
A0A8S0PC06
A0A8S0PC12
A0A8S0PC15
A0A8S0PC17
A0A8S0PC21
A0A8S0PC23
A0A8S0PC24
A0A8S0PC26
A0A8S0PC27
A0A8S0PC29
A0A8S0PC32
A0A8S0PC35
A0A8S0PC39
A0A8S0PC44
A0A8S0PC49
A0A8S0PC55
A0A8S0PC57
A0A8S0PC58
A0A8S0PC61
A0A8S0PC62
A0A8S0PC66
A0A8S0PC76
A0A8S0PC83
A0A8S0PC85
A0A8S0PC87
A0A8S0PC89
A0A8S0PC90
A0A8S0PC92
A0A8S0PC93
A0A8S0PC96
A0A8S0PC98
A0A8S0PCB0
A0A8S0PCB1
A0A8S0PCB3
A0A8S0PCC1
A0A8S0PCC4
A0A8S0PCC9
A0A8S0PCE2
A0A8S0PCE4
A0A8S0PCE6
A0A8S0PCF5
A0A8S0PCF9
A0A8S0PCG4
A0A8S0PCH4
A0A8S0PCI3
A0A8S0PCI9
A0A8S0PCJ5
A0A8S0PCK1
A0A8S0PCK4
A0A8S0PCK7
A0A8S0PCK9
A0A8S0PCL1
A0A8S0PCL2
A0A8S0PCL5
A0A8S0PCL6
A0A8S0PCM1
A0A8S0PCM2
A0A8S0PCM4
A0A8S0PCM5
A0A8S0PCN5
A0A8S0PCN8
A0A8S0PCP0
A0A8S0PCP3
A0A8S0PCP6
A0A8S0PCQ7
A0A8S0PCQ9
A0A8S0PCR1
A0A8S0PCR5
A0A8S0PCR8
A0A8S0PCS2
A0A8S0PCS6
A0A8S0PCT1
A0A8S0PCT5
A0A8S0PCT6
A0A8S0PCV0
A0A8S0PCV3
A0A8S0PCV8
A0A8S0PCX4
A0A8S0PCX6
A0A8S0PCX7
A0A8S0PCY0
A0A8S0PCY3
A0A8S0PCZ0
A0A8S0PCZ8
A0A8S0PD00
A0A8S0PD05
A0A8S0PD06
A0A8S0PD07
A0A8S0PD24
A0A8S0PD28
A0A8S0PD47
A0A8S0PD68
A0A8S0PD72
A0A8S0PD73
A0A8S0PD74
A0A8S0PD75
A0A8S0PD80
A0A8S0PD82
A0A8S0PD85
A0A8S0PD86
A0A8S0PD87
A0A8S0PD95
A0A8S0PD96
A0A8S0PD99
A0A8S0PDB1
A0A8S0PDB4
A0A8S0PDB6
A0A8S0PDC3
A0A8S0PDC7
A0A8S0PDD7
A0A8S0PDE8
A0A8S0PDE9
A0A8S0PDF1
A0A8S0PDG4
A0A8S0PDG7
A0A8S0PDH2
A0A8S0PDH6
A0A8S0PDH9
A0A8S0PDI1
A0A8S0PDK4
A0A8S0PDK6
A0A8S0PDK7
A0A8S0PDK8
A0A8S0PDM2
A0A8S0PDP6
A0A8S0PDR3
A0A8S0PDR5
A0A8S0PDR6
A0A8S0PDR7
A0A8S0PDR9
A0A8S0PDS0
A0A8S0PDS4
A0A8S0PDS9
A0A8S0PDU0
A0A8S0PDU8
A0A8S0PDU9
A0A8S0PDV1
A0A8S0PDV3
A0A8S0PDV5
A0A8S0PDW2
A0A8S0PDX4
A0A8S0PDX5
A0A8S0PDY3
A0A8S0PDY6
A0A8S0PDY9
A0A8S0PDZ4
A0A8S0PE19
A0A8S0PE23
A0A8S0PE26
A0A8S0PE29
A0A8S0PE35
A0A8S0PE38
A0A8S0PE49
A0A8S0PE53
A0A8S0PE54
A0A8S0PE59
A0A8S0PE65
A0A8S0PE68
A0A8S0PE71
A0A8S0PE72
A0A8S0PE80
A0A8S0PE83
A0A8S0PE91
A0A8S0PE93
A0A8S0PE96
A0A8S0PE98
A0A8S0PEB1
A0A8S0PEB6
A0A8S0PEB8
A0A8S0PEC1
A0A8S0PEC3
A0A8S0PEC8
A0A8S0PED3
A0A8S0PED7
A0A8S0PEE3
A0A8S0PEE7
A0A8S0PEF4
A0A8S0PEF5
A0A8S0PEF7
A0A8S0PEG3
A0A8S0PEG4
A0A8S0PEG9
A0A8S0PEH2
A0A8S0PEH6
A0A8S0PEH7
A0A8S0PEH9
A0A8S0PEI3
A0A8S0PEJ0
A0A8S0PEJ4
A0A8S0PEJ6
A0A8S0PEK6
A0A8S0PEK8
A0A8S0PEK9
A0A8S0PEL6
A0A8S0PEL8
A0A8S0PEM0
A0A8S0PEM1
A0A8S0PEM3
A0A8S0PEM9
A0A8S0PEN0
A0A8S0PEN6
A0A8S0PEP1
A0A8S0PEP2
A0A8S0PEP6
A0A8S0PEQ2
A0A8S0PEQ3
A0A8S0PEQ4
A0A8S0PER3
A0A8S0PER8
A0A8S0PES4
A0A8S0PEU1
A0A8S0PEU4
A0A8S0PEU9
A0A8S0PEV1
A0A8S0PEV2
A0A8S0PEV8
A0A8S0PEX4
A0A8S0PEX6
A0A8S0PEY2
A0A8S0PEY6
A0A8S0PEY7
A0A8S0PEZ0
A0A8S0PEZ2
A0A8S0PEZ3
A0A8S0PF04
A0A8S0PF10
A0A8S0PF15
A0A8S0PF18
A0A8S0PF19
A0A8S0PF28
A0A8S0PF30
A0A8S0PF35
A0A8S0PF38
A0A8S0PF43
A0A8S0PF56
A0A8S0PF60
A0A8S0PF68
A0A8S0PF77
A0A8S0PF78
A0A8S0PF89
A0A8S0PF94
A0A8S0PF95
A0A8S0PF97
A0A8S0PFA3
A0A8S0PFA8
A0A8S0PFB0
A0A8S0PFB1
A0A8S0PFC4
A0A8S0PFD2
A0A8S0PFD5
A0A8S0PFD9
A0A8S0PFE0
A0A8S0PFE3
A0A8S0PFE7
A0A8S0PFF4
A0A8S0PFG1
A0A8S0PFG4
A0A8S0PFG6
A0A8S0PFG7
A0A8S0PFG8
A0A8S0PFH3
A0A8S0PFI1
A0A8S0PFI9
A0A8S0PFJ0
A0A8S0PFJ3
A0A8S0PFJ9
A0A8S0PFK4
A0A8S0PFK7
A0A8S0PFK9
A0A8S0PFL4
A0A8S0PFL7
A0A8S0PFL9
A0A8S0PFM2
A0A8S0PFM9
A0A8S0PFN2
A0A8S0PFN6
A0A8S0PFP2
A0A8S0PFP6
A0A8S0PFP8
A0A8S0PFQ3
A0A8S0PFQ4
A0A8S0PFQ9
A0A8S0PFR2
A0A8S0PFR4
A0A8S0PFR8
A0A8S0PFS0
A0A8S0PFT0
A0A8S0PFT6
A0A8S0PFU2
A0A8S0PFU8
A0A8S0PFV9
A0A8S0PFW7
A0A8S0PFW8
A0A8S0PFX1
A0A8S0PFX2
A0A8S0PFX3
A0A8S0PFX4
A0A8S0PFX9
A0A8S0PFY0
A0A8S0PFY1
A0A8S0PFY3
A0A8S0PFY4
A0A8S0PFY7
A0A8S0PFY9
A0A8S0PFZ1
A0A8S0PFZ2
A0A8S0PFZ7
A0A8S0PG02
A0A8S0PG04
A0A8S0PG06
A0A8S0PG07
A0A8S0PG09
A0A8S0PG10
A0A8S0PG16
A0A8S0PG20
A0A8S0PG21
A0A8S0PG26
A0A8S0PG27
A0A8S0PG28
A0A8S0PG31
A0A8S0PG56
A0A8S0PG59
A0A8S0PG60
A0A8S0PG64
A0A8S0PG69
A0A8S0PG71
A0A8S0PG73
A0A8S0PG86
A0A8S0PG88
A0A8S0PG89
A0A8S0PG90
A0A8S0PG91
A0A8S0PG92
A0A8S0PG97
A0A8S0PGA2
A0A8S0PGA6
A0A8S0PGB2
A0A8S0PGB8
A0A8S0PGC6
A0A8S0PGD4
A0A8S0PGD5
A0A8S0PGE2
A0A8S0PGE6
A0A8S0PGF8
A0A8S0PGF9
A0A8S0PGG3
A0A8S0PGG7
A0A8S0PGH2
A0A8S0PGH6
A0A8S0PGI4
A0A8S0PGI5
A0A8S0PGI7
A0A8S0PGJ0
A0A8S0PGJ6
A0A8S0PGK3
A0A8S0PGK6
A0A8S0PGL2
A0A8S0PGL4
A0A8S0PGL5
A0A8S0PGL7
A0A8S0PGL8
A0A8S0PGM1
A0A8S0PGM2
A0A8S0PGM6
A0A8S0PGM8
A0A8S0PGM9
A0A8S0PGN0
A0A8S0PGN1
A0A8S0PGN3
A0A8S0PGP5
A0A8S0PGQ0
A0A8S0PGQ4
A0A8S0PGQ5
A0A8S0PGR0
A0A8S0PGR7
A0A8S0PGR9
A0A8S0PGS3
A0A8S0PGS7
A0A8S0PGT6
A0A8S0PGU0
A0A8S0PGU6
A0A8S0PGU9
A0A8S0PGV7
A0A8S0PGV8
A0A8S0PGW4
A0A8S0PGW6
A0A8S0PGW9
A0A8S0PGX0
A0A8S0PGX3
A0A8S0PGX8
A0A8S0PGZ0
A0A8S0PGZ9
A0A8S0PH01
A0A8S0PH05
A0A8S0PH09
A0A8S0PH11
A0A8S0PH16
A0A8S0PH18
A0A8S0PH19
A0A8S0PH27
A0A8S0PH33
A0A8S0PH35
A0A8S0PH36
A0A8S0PH43
A0A8S0PH44
A0A8S0PH50
A0A8S0PH54
A0A8S0PH56
A0A8S0PH57
A0A8S0PH58
A0A8S0PH62
A0A8S0PH69
A0A8S0PH72
A0A8S0PH76
A0A8S0PH78
A0A8S0PH81
A0A8S0PH87
A0A8S0PH90
A0A8S0PH91
A0A8S0PHA0
A0A8S0PHA1
A0A8S0PHA7
A0A8S0PHB3
A0A8S0PHC6
A0A8S0PHC8
A0A8S0PHD4
A0A8S0PHD7
A0A8S0PHE0
A0A8S0PHE1
A0A8S0PHE5
A0A8S0PHE7
A0A8S0PHF0
A0A8S0PHF1
A0A8S0PHF9
A0A8S0PHG4
A0A8S0PHG7
A0A8S0PHH4
A0A8S0PHH5
A0A8S0PHI0
A0A8S0PHI3
A0A8S0PHJ0
A0A8S0PHK0
A0A8S0PHK4
A0A8S0PHK5
A0A8S0PHK7
A0A8S0PHK9
A0A8S0PHL0
A0A8S0PHL2
A0A8S0PHL7
A0A8S0PHL9
A0A8S0PHM7
A0A8S0PHN1
A0A8S0PHN2
A0A8S0PHN4
A0A8S0PHP0
A0A8S0PHP2
A0A8S0PHP3
A0A8S0PHP5
A0A8S0PHP6
A0A8S0PHR3
A0A8S0PHR9
A0A8S0PHS1
A0A8S0PHS3
A0A8S0PHS4
A0A8S0PHS7
A0A8S0PHS8
A0A8S0PHT1
A0A8S0PHT8
A0A8S0PHU0
A0A8S0PHU1
A0A8S0PHU5
A0A8S0PHV1
A0A8S0PHV3
A0A8S0PHV9
A0A8S0PHW1
A0A8S0PHW9
A0A8S0PHX1
A0A8S0PHX9
A0A8S0PHY0
A0A8S0PHY3
A0A8S0PHY5
A0A8S0PHZ7
A0A8S0PI04
A0A8S0PI06
A0A8S0PI10
A0A8S0PI11
A0A8S0PI13
A0A8S0PI20
A0A8S0PI21
A0A8S0PI22
A0A8S0PI24
A0A8S0PI25
A0A8S0PI29
A0A8S0PI31
A0A8S0PI38
A0A8S0PI43
A0A8S0PI53
A0A8S0PI56
A0A8S0PI58
A0A8S0PI59
A0A8S0PI60
A0A8S0PI75
A0A8S0PI84
A0A8S0PI89
A0A8S0PI90
A0A8S0PI91
A0A8S0PI95
A0A8S0PI96
A0A8S0PI98
A0A8S0PIA4
A0A8S0PIA6
A0A8S0PIA7
A0A8S0PIB6
A0A8S0PIC2
A0A8S0PIC4
A0A8S0PIC7
A0A8S0PID0
A0A8S0PID2
A0A8S0PIE2
A0A8S0PIE3
A0A8S0PIE6
A0A8S0PIE7
A0A8S0PIE8
A0A8S0PIF7
A0A8S0PIG0
A0A8S0PIG3
A0A8S0PIG6
A0A8S0PIG7
A0A8S0PIH2
A0A8S0PII0
A0A8S0PII7
A0A8S0PII9
A0A8S0PIJ4
A0A8S0PIJ6
A0A8S0PIK1
A0A8S0PIK7
A0A8S0PIL3
A0A8S0PIL5
A0A8S0PIM1
A0A8S0PIM3
A0A8S0PIM4
A0A8S0PIN0
A0A8S0PIN7
A0A8S0PIN9
A0A8S0PIQ2
A0A8S0PIR1
A0A8S0PIR3
A0A8S0PIR7
A0A8S0PIS2
A0A8S0PIT7
A0A8S0PIU2
A0A8S0PIU7
A0A8S0PIU8
A0A8S0PIV1
A0A8S0PIV8
A0A8S0PIW2
A0A8S0PIW9
A0A8S0PIX1
A0A8S0PIX5
A0A8S0PIY0
A0A8S0PIZ1
A0A8S0PIZ4
A0A8S0PIZ7
A0A8S0PJ04
A0A8S0PJ27
A0A8S0PJ28
A0A8S0PJ29
A0A8S0PJ36
A0A8S0PJ38
A0A8S0PJ42
A0A8S0PJ45
A0A8S0PJ50
A0A8S0PJ53
A0A8S0PJ54
A0A8S0PJ71
A0A8S0PJ73
A0A8S0PJ75
A0A8S0PJ77
A0A8S0PJ78
A0A8S0PJ84
A0A8S0PJ85
A0A8S0PJ87
A0A8S0PJ92
A0A8S0PJ93
A0A8S0PJ94
A0A8S0PJ98
A0A8S0PJA9
A0A8S0PJB3
A0A8S0PJB6
A0A8S0PJB8
A0A8S0PJC4
A0A8S0PJD0
A0A8S0PJD1
A0A8S0PJD7
A0A8S0PJE7
A0A8S0PJE9
A0A8S0PJF2
A0A8S0PJF6
A0A8S0PJF9
A0A8S0PJG2
A0A8S0PJG9
A0A8S0PJH1
A0A8S0PJH4
A0A8S0PJH8
A0A8S0PJI4
A0A8S0PJJ9
A0A8S0PJK5
A0A8S0PJK7
A0A8S0PJL4
A0A8S0PJL7
A0A8S0PJM8
A0A8S0PJN0
A0A8S0PJN5
A0A8S0PJP6
A0A8S0PJP8
A0A8S0PJP9
A0A8S0PJQ0
A0A8S0PJQ2
A0A8S0PJQ6
A0A8S0PJR0
A0A8S0PJR7
A0A8S0PJS5
A0A8S0PJS9
A0A8S0PJT3
A0A8S0PJT4
A0A8S0PJT5
A0A8S0PJT9
A0A8S0PJU2
A0A8S0PJU9
A0A8S0PJV7
A0A8S0PJV8
A0A8S0PJW5
A0A8S0PJX0
A0A8S0PJX1
A0A8S0PJX7
A0A8S0PJX8
A0A8S0PJY3
A0A8S0PJY4
A0A8S0PJY7
A0A8S0PJY9
A0A8S0PJZ7
A0A8S0PK00
A0A8S0PK07
A0A8S0PK10
A0A8S0PK24
A0A8S0PK32
A0A8S0PK35
A0A8S0PK39
A0A8S0PK43
A0A8S0PK50
A0A8S0PK51
A0A8S0PK55
A0A8S0PK57
A0A8S0PK58
A0A8S0PK60
A0A8S0PK64
A0A8S0PK65
A0A8S0PK73
A0A8S0PK76
A0A8S0PK79
A0A8S0PK81
A0A8S0PK84
A0A8S0PK87
A0A8S0PKA2
A0A8S0PKB2
A0A8S0PKB3
A0A8S0PKB6
A0A8S0PKC2
A0A8S0PKC9
A0A8S0PKD5
A0A8S0PKD6
A0A8S0PKE5
A0A8S0PKE7
A0A8S0PKF4
A0A8S0PKF9
A0A8S0PKG2
A0A8S0PKG5
A0A8S0PKG7
A0A8S0PKG8
A0A8S0PKH0
A0A8S0PKH6
A0A8S0PKI4
A0A8S0PKI8
A0A8S0PKJ9
A0A8S0PKK1
A0A8S0PKK2
A0A8S0PKK5
A0A8S0PKL1
A0A8S0PKL2
A0A8S0PKL3
A0A8S0PKL7
A0A8S0PKM0
A0A8S0PKM3
A0A8S0PKM4
A0A8S0PKN1
A0A8S0PKN6
A0A8S0PKP4
A0A8S0PKP6
A0A8S0PKP7
A0A8S0PKQ1
A0A8S0PKQ4
A0A8S0PKR6
A0A8S0PKR7
A0A8S0PKR8
A0A8S0PKS3
A0A8S0PKS4
A0A8S0PKS5
A0A8S0PKS7
A0A8S0PKT1
A0A8S0PKV3
A0A8S0PKV5
A0A8S0PKW0
A0A8S0PKW4
A0A8S0PKW9
A0A8S0PKX1
A0A8S0PKX6
A0A8S0PKY9
A0A8S0PKZ1
A0A8S0PKZ3
A0A8S0PKZ9
A0A8S0PL09
A0A8S0PL15
A0A8S0PL17
A0A8S0PL20
A0A8S0PL27
A0A8S0PL28
A0A8S0PL31
A0A8S0PL32
A0A8S0PL35
A0A8S0PL40
A0A8S0PL46
A0A8S0PL49
A0A8S0PL55
A0A8S0PL56
A0A8S0PL57
A0A8S0PL58
A0A8S0PL59
A0A8S0PL65
A0A8S0PL70
A0A8S0PL75
A0A8S0PL81
A0A8S0PL83
A0A8S0PL86
A0A8S0PL98
A0A8S0PL99
A0A8S0PLA1
A0A8S0PLA9
A0A8S0PLB5
A0A8S0PLB7
A0A8S0PLB9
A0A8S0PLC8
A0A8S0PLC9
A0A8S0PLD0
A0A8S0PLD1
A0A8S0PLD8
A0A8S0PLE5
A0A8S0PLE6
A0A8S0PLE9
A0A8S0PLF4
A0A8S0PLG1
A0A8S0PLG2
A0A8S0PLH2
A0A8S0PLH7
A0A8S0PLH8
A0A8S0PLI2
A0A8S0PLI5
A0A8S0PLI9
A0A8S0PLJ2
A0A8S0PLJ5
A0A8S0PLJ6
A0A8S0PLJ8
A0A8S0PLL5
A0A8S0PLM1
A0A8S0PLM3
A0A8S0PLM4
A0A8S0PLM6
A0A8S0PLM7
A0A8S0PLN1
A0A8S0PLN6
A0A8S0PLP2
A0A8S0PLP4
A0A8S0PLQ2
A0A8S0PLQ3
A0A8S0PLQ7
A0A8S0PLR1
A0A8S0PLR3
A0A8S0PLS0
A0A8S0PLS3
A0A8S0PLS5
A0A8S0PLS6
A0A8S0PLT3
A0A8S0PLU2
A0A8S0PLU3
A0A8S0PLV0
A0A8S0PLV2
A0A8S0PLV7
A0A8S0PLW1
A0A8S0PLW4
A0A8S0PLW7
A0A8S0PLW9
A0A8S0PLX2
A0A8S0PLX6
A0A8S0PLX8
A0A8S0PLY3
A0A8S0PLY8
A0A8S0PLY9
A0A8S0PLZ0
A0A8S0PLZ9
A0A8S0PM03
A0A8S0PM06
A0A8S0PM08
A0A8S0PM10
A0A8S0PM14
A0A8S0PM20
A0A8S0PM33
A0A8S0PM42
A0A8S0PM43
A0A8S0PM46
A0A8S0PM48
A0A8S0PM64
A0A8S0PM72
A0A8S0PM73
A0A8S0PM78
A0A8S0PM79
A0A8S0PM83
A0A8S0PM98
A0A8S0PMA0
A0A8S0PMB0
A0A8S0PMB3
A0A8S0PMC1
A0A8S0PMC2
A0A8S0PMC9
A0A8S0PMD1
A0A8S0PMD3
A0A8S0PMD7
A0A8S0PME0
A0A8S0PME2
A0A8S0PME4
A0A8S0PME6
A0A8S0PME8
A0A8S0PMF1
A0A8S0PMF4
A0A8S0PMF6
A0A8S0PMG1
A0A8S0PMG2
A0A8S0PMG5
A0A8S0PMG7
A0A8S0PMH4
A0A8S0PMH9
A0A8S0PMI1
A0A8S0PMI3
A0A8S0PMI5
A0A8S0PMJ1
A0A8S0PMJ2
A0A8S0PMJ6
A0A8S0PMJ9
A0A8S0PMK4
A0A8S0PML2
A0A8S0PML6
A0A8S0PML7
A0A8S0PMM1
A0A8S0PMN3
A0A8S0PMN4
A0A8S0PMP5
A0A8S0PMP6
A0A8S0PMQ0
A0A8S0PMQ1
A0A8S0PMQ8
A0A8S0PMR8
A0A8S0PMS1
A0A8S0PMS7
A0A8S0PMS9
A0A8S0PMT1
A0A8S0PMU1
A0A8S0PMU5
A0A8S0PMU9
A0A8S0PMV1
A0A8S0PMV8
A0A8S0PMW2
A0A8S0PMX3
A0A8S0PMX4
A0A8S0PMY3
A0A8S0PMY7
A0A8S0PMZ7
A0A8S0PN02
A0A8S0PN03
A0A8S0PN08
A0A8S0PN10
A0A8S0PN14
A0A8S0PN19
A0A8S0PN33
A0A8S0PN34
A0A8S0PN36
A0A8S0PN44
A0A8S0PN52
A0A8S0PN74
A0A8S0PN76
A0A8S0PN80
A0A8S0PN96
A0A8S0PN99
A0A8S0PNB3
A0A8S0PNC7
A0A8S0PNC8
A0A8S0PNC9
A0A8S0PND3
A0A8S0PNE0
A0A8S0PNE2
A0A8S0PNE3
A0A8S0PNF2
A0A8S0PNG1
A0A8S0PNG7
A0A8S0PNH0
A0A8S0PNH1
A0A8S0PNH2
A0A8S0PNH5
A0A8S0PNH9
A0A8S0PNI1
A0A8S0PNI4
A0A8S0PNI5
A0A8S0PNI6
A0A8S0PNI9
A0A8S0PNJ5
A0A8S0PNK0
A0A8S0PNL1
A0A8S0PNL4
A0A8S0PNL5
A0A8S0PNL6
A0A8S0PNM1
A0A8S0PNM2
A0A8S0PNM3
A0A8S0PNM7
A0A8S0PNM8
A0A8S0PNN0
A0A8S0PNN5
A0A8S0PNQ9
A0A8S0PNR0
A0A8S0PNR1
A0A8S0PNR7
A0A8S0PNR9
A0A8S0PNS2
A0A8S0PNS6
A0A8S0PNS8
A0A8S0PNT4
A0A8S0PNT6
A0A8S0PNU1
A0A8S0PNU4
A0A8S0PNU6
A0A8S0PNU7
A0A8S0PNV7
A0A8S0PNW8
A0A8S0PNW9
A0A8S0PNX2
A0A8S0PNX5
A0A8S0PNX9
A0A8S0PNY2
A0A8S0PNY3
A0A8S0PNY6
A0A8S0PNY7
A0A8S0PNY8
A0A8S0PNZ1
A0A8S0PNZ4
A0A8S0PNZ5
A0A8S0PNZ8
A0A8S0PP00
A0A8S0PP02
A0A8S0PP05
A0A8S0PP06
A0A8S0PP09
A0A8S0PP12
A0A8S0PP17
A0A8S0PP18
A0A8S0PP24
A0A8S0PP29
A0A8S0PP33
A0A8S0PP34
A0A8S0PP35
A0A8S0PP41
A0A8S0PP43
A0A8S0PP47
A0A8S0PP54
A0A8S0PP57
A0A8S0PP58
A0A8S0PP61
A0A8S0PP68
A0A8S0PP74
A0A8S0PP76
A0A8S0PP78
A0A8S0PP80
A0A8S0PP87
A0A8S0PP88
A0A8S0PP91
A0A8S0PP95
A0A8S0PPA6
A0A8S0PPA7
A0A8S0PPB8
A0A8S0PPB9
A0A8S0PPC5
A0A8S0PPC9
A0A8S0PPD2
A0A8S0PPD3
A0A8S0PPD5
A0A8S0PPD7
A0A8S0PPD9
A0A8S0PPE4
A0A8S0PPE7
A0A8S0PPG1
A0A8S0PPG2
A0A8S0PPG9
A0A8S0PPH5
A0A8S0PPH7
A0A8S0PPH9
A0A8S0PPJ3
A0A8S0PPJ6
A0A8S0PPK0
A0A8S0PPK4
A0A8S0PPK5
A0A8S0PPK6
A0A8S0PPL2
A0A8S0PPL4
A0A8S0PPL7
A0A8S0PPM2
A0A8S0PPN4
A0A8S0PPP9
A0A8S0PPQ0
A0A8S0PPR0
A0A8S0PPR3
A0A8S0PPR4
A0A8S0PPS1
A0A8S0PPS3
A0A8S0PPS5
A0A8S0PPU7
A0A8S0PPW1
A0A8S0PPW3
A0A8S0PPW9
A0A8S0PPY0
A0A8S0PPY1
A0A8S0PPY4
A0A8S0PPY5
A0A8S0PPZ2
A0A8S0PPZ3
A0A8S0PPZ5
A0A8S0PQ05
A0A8S0PQ10
A0A8S0PQ21
A0A8S0PQ23
A0A8S0PQ27
A0A8S0PQ28
A0A8S0PQ31
A0A8S0PQ35
A0A8S0PQ39
A0A8S0PQ41
A0A8S0PQ52
A0A8S0PQ55
A0A8S0PQ57
A0A8S0PQ61
A0A8S0PQ65
A0A8S0PQ67
A0A8S0PQ73
A0A8S0PQ85
A0A8S0PQ87
A0A8S0PQ90
A0A8S0PQ91
A0A8S0PQ95
A0A8S0PQ97
A0A8S0PQA1
A0A8S0PQA3
A0A8S0PQA5
A0A8S0PQA7
A0A8S0PQB7
A0A8S0PQB9
A0A8S0PQC5
A0A8S0PQD0
A0A8S0PQD1
A0A8S0PQD2
A0A8S0PQD6
A0A8S0PQG5
A0A8S0PQH0
A0A8S0PQH2
A0A8S0PQI0
A0A8S0PQI2
A0A8S0PQI5
A0A8S0PQJ0
A0A8S0PQJ7
A0A8S0PQK6
A0A8S0PQL1
A0A8S0PQL3
A0A8S0PQL5
A0A8S0PQL6
A0A8S0PQL7
A0A8S0PQL8
A0A8S0PQM1
A0A8S0PQM4
A0A8S0PQM5
A0A8S0PQN7
A0A8S0PQN9
A0A8S0PQP6
A0A8S0PQP7
A0A8S0PQQ9
A0A8S0PQR0
A0A8S0PQR2
A0A8S0PQS4
A0A8S0PQS6
A0A8S0PQS8
A0A8S0PQS9
A0A8S0PQT2
A0A8S0PQU0
A0A8S0PQU3
A0A8S0PQU6
A0A8S0PQU8
A0A8S0PQU9
A0A8S0PQV8
A0A8S0PQW1
A0A8S0PQW4
A0A8S0PQW9
A0A8S0PQX3
A0A8S0PQX5
A0A8S0PQX6
A0A8S0PQY1
A0A8S0PQZ1
A0A8S0PQZ3
A0A8S0PR00
A0A8S0PR03
A0A8S0PR10
A0A8S0PR14
A0A8S0PR15
A0A8S0PR16
A0A8S0PR17
A0A8S0PR22
A0A8S0PR27
A0A8S0PR34
A0A8S0PR35
A0A8S0PR46
A0A8S0PR53
A0A8S0PR54
A0A8S0PR55
A0A8S0PR59
A0A8S0PR63
A0A8S0PR66
A0A8S0PR69
A0A8S0PR73
A0A8S0PR76
A0A8S0PR86
A0A8S0PR88
A0A8S0PR92
A0A8S0PR94
A0A8S0PRA3
A0A8S0PRA4
A0A8S0PRB0
A0A8S0PRB9
A0A8S0PRC2
A0A8S0PRC7
A0A8S0PRC8
A0A8S0PRC9
A0A8S0PRD5
A0A8S0PRD6
A0A8S0PRE8
A0A8S0PRF2
A0A8S0PRG6
A0A8S0PRG9
A0A8S0PRH4
A0A8S0PRH7
A0A8S0PRI5
A0A8S0PRI6
A0A8S0PRJ1
A0A8S0PRJ2
A0A8S0PRK2
A0A8S0PRK6
A0A8S0PRL0
A0A8S0PRL3
A0A8S0PRL5
A0A8S0PRL7
A0A8S0PRM5
A0A8S0PRM9
A0A8S0PRN2
A0A8S0PRN4
A0A8S0PRQ5
A0A8S0PRR3
A0A8S0PRS4
A0A8S0PRS5
A0A8S0PRT6
A0A8S0PRT7
A0A8S0PRT8
A0A8S0PRU2
A0A8S0PRU4
A0A8S0PRV4
A0A8S0PRW1
A0A8S0PRW2
A0A8S0PRW3
A0A8S0PRW4
A0A8S0PRW5
A0A8S0PRW9
A0A8S0PRX6
A0A8S0PRX8
A0A8S0PRY4
A0A8S0PRY5
A0A8S0PRZ8
A0A8S0PS07
A0A8S0PS08
A0A8S0PS09
A0A8S0PS13
A0A8S0PS15
A0A8S0PS20
A0A8S0PS29
A0A8S0PS30
A0A8S0PS31
A0A8S0PS33
A0A8S0PS37
A0A8S0PS39
A0A8S0PS47
A0A8S0PS56
A0A8S0PS57
A0A8S0PS58
A0A8S0PS65
A0A8S0PS67
A0A8S0PS88
A0A8S0PS98
A0A8S0PSA5
A0A8S0PSA8
A0A8S0PSB4
A0A8S0PSB9
A0A8S0PSC3
A0A8S0PSC5
A0A8S0PSC6
A0A8S0PSD3
A0A8S0PSD7
A0A8S0PSE4
A0A8S0PSE5
A0A8S0PSE6
A0A8S0PSE9
A0A8S0PSF5
A0A8S0PSG2
A0A8S0PSG5
A0A8S0PSG8
A0A8S0PSH9
A0A8S0PSI6
A0A8S0PSJ2
A0A8S0PSJ9
A0A8S0PSK1
A0A8S0PSK5
A0A8S0PSK8
A0A8S0PSL0
A0A8S0PSL7
A0A8S0PSL9
A0A8S0PSM0
A0A8S0PSM6
A0A8S0PSM8
A0A8S0PSN2
A0A8S0PSN3
A0A8S0PSN4
A0A8S0PSP4
A0A8S0PSP8
A0A8S0PSQ1
A0A8S0PSQ9
A0A8S0PSR0
A0A8S0PSR1
A0A8S0PSR4
A0A8S0PSR7
A0A8S0PSS1
A0A8S0PST3
A0A8S0PSU6
A0A8S0PSV3
A0A8S0PSV7
A0A8S0PSV9
A0A8S0PSW0
A0A8S0PSW7
A0A8S0PSX0
A0A8S0PSX1
A0A8S0PSX8
A0A8S0PSX9
A0A8S0PSY0
A0A8S0PSY5
A0A8S0PSY8
A0A8S0PSZ1
A0A8S0PSZ5
A0A8S0PT05
A0A8S0PT07
A0A8S0PT09
A0A8S0PT11
A0A8S0PT15
A0A8S0PT16
A0A8S0PT24
A0A8S0PT25
A0A8S0PT27
A0A8S0PT28
A0A8S0PT30
A0A8S0PT31
A0A8S0PT32
A0A8S0PT33
A0A8S0PT34
A0A8S0PT35
A0A8S0PT39
A0A8S0PT42
A0A8S0PT43
A0A8S0PT45
A0A8S0PT46
A0A8S0PT59
A0A8S0PT61
A0A8S0PT63
A0A8S0PT67
A0A8S0PT70
A0A8S0PT73
A0A8S0PT80
A0A8S0PT85
A0A8S0PT87
A0A8S0PTB7
A0A8S0PTC0
A0A8S0PTC7
A0A8S0PTD0
A0A8S0PTD2
A0A8S0PTD7
A0A8S0PTD8
A0A8S0PTE0
A0A8S0PTF0
A0A8S0PTF6
A0A8S0PTF9
A0A8S0PTH2
A0A8S0PTH3
A0A8S0PTH4
A0A8S0PTI0
A0A8S0PTI1
A0A8S0PTI8
A0A8S0PTJ1
A0A8S0PTJ7
A0A8S0PTK2
A0A8S0PTK6
A0A8S0PTK7
A0A8S0PTK8
A0A8S0PTK9
A0A8S0PTL1
A0A8S0PTL3
A0A8S0PTL4
A0A8S0PTL5
A0A8S0PTL6
A0A8S0PTL9
A0A8S0PTM0
A0A8S0PTM3
A0A8S0PTM4
A0A8S0PTM6
A0A8S0PTN4
A0A8S0PTP2
A0A8S0PTP3
A0A8S0PTP5
A0A8S0PTP8
A0A8S0PTP9
A0A8S0PTQ0
A0A8S0PTQ2
A0A8S0PTQ4
A0A8S0PTS5
A0A8S0PTT2
A0A8S0PTT3
A0A8S0PTT4
A0A8S0PTT5
A0A8S0PTT8
A0A8S0PTU2
A0A8S0PTV2
A0A8S0PTV6
A0A8S0PTW6
A0A8S0PTX1
A0A8S0PTX3
A0A8S0PTY1
A0A8S0PTY8
A0A8S0PTZ3
A0A8S0PTZ4
A0A8S0PU01
A0A8S0PU02
A0A8S0PU04
A0A8S0PU05
A0A8S0PU07
A0A8S0PU08
A0A8S0PU13
A0A8S0PU20
A0A8S0PU23
A0A8S0PU31
A0A8S0PU36
A0A8S0PU40
A0A8S0PU45
A0A8S0PU49
A0A8S0PU51
A0A8S0PU52
A0A8S0PU57
A0A8S0PU58
A0A8S0PU59
A0A8S0PU65
A0A8S0PU67
A0A8S0PU74
A0A8S0PU92
A0A8S0PU97
A0A8S0PUA1
A0A8S0PUA6
A0A8S0PUA7
A0A8S0PUA8
A0A8S0PUA9
A0A8S0PUB5
A0A8S0PUB7
A0A8S0PUB8
A0A8S0PUC0
A0A8S0PUC3
A0A8S0PUC9
A0A8S0PUD0
A0A8S0PUD7
A0A8S0PUD9
A0A8S0PUE1
A0A8S0PUE8
A0A8S0PUE9
A0A8S0PUF1
A0A8S0PUF3
A0A8S0PUF4
A0A8S0PUG0
A0A8S0PUG1
A0A8S0PUG4
A0A8S0PUG8
A0A8S0PUH5
A0A8S0PUI0
A0A8S0PUI4
A0A8S0PUI9
A0A8S0PUJ2
A0A8S0PUJ9
A0A8S0PUK1
A0A8S0PUK3
A0A8S0PUK5
A0A8S0PUL1
A0A8S0PUL4
A0A8S0PUL5
A0A8S0PUM3
A0A8S0PUM5
A0A8S0PUM8
A0A8S0PUN7
A0A8S0PUN9
A0A8S0PUP1
A0A8S0PUP2
A0A8S0PUP4
A0A8S0PUP8
A0A8S0PUQ8
A0A8S0PUQ9
A0A8S0PUR2
A0A8S0PUR3
A0A8S0PUR8
A0A8S0PUS0
A0A8S0PUT3
A0A8S0PUT8
A0A8S0PUU3
A0A8S0PUU5
A0A8S0PUU8
A0A8S0PUV3
A0A8S0PUV7
A0A8S0PUW1
A0A8S0PUX2
A0A8S0PUX4
A0A8S0PUX7
A0A8S0PUX8
A0A8S0PUY5
A0A8S0PUY9
A0A8S0PUZ2
A0A8S0PUZ4
A0A8S0PV03
A0A8S0PV11
A0A8S0PV13
A0A8S0PV29
A0A8S0PV31
A0A8S0PV32
A0A8S0PV35
A0A8S0PV38
A0A8S0PV42
A0A8S0PV48
A0A8S0PV50
A0A8S0PV51
A0A8S0PV53
A0A8S0PV54
A0A8S0PV64
A0A8S0PV65
A0A8S0PV71
A0A8S0PV73
A0A8S0PV77
A0A8S0PV84
A0A8S0PV85
A0A8S0PVA4
A0A8S0PVA7
A0A8S0PVA8
A0A8S0PVB2
A0A8S0PVB3
A0A8S0PVB4
A0A8S0PVB5
A0A8S0PVC5
A0A8S0PVC7
A0A8S0PVD0
A0A8S0PVD5
A0A8S0PVE3
A0A8S0PVE4
A0A8S0PVF1
A0A8S0PVF5
A0A8S0PVF7
A0A8S0PVG3
A0A8S0PVG5
A0A8S0PVG8
A0A8S0PVH1
A0A8S0PVH5
A0A8S0PVH6
A0A8S0PVJ2
A0A8S0PVJ8
A0A8S0PVK0
A0A8S0PVK3
A0A8S0PVK7
A0A8S0PVK8
A0A8S0PVL2
A0A8S0PVL6
A0A8S0PVL9
A0A8S0PVM2
A0A8S0PVM3
A0A8S0PVM7
A0A8S0PVN0
A0A8S0PVN2
A0A8S0PVN3
A0A8S0PVN6
A0A8S0PVP6
A0A8S0PVQ1
A0A8S0PVQ5
A0A8S0PVR1
A0A8S0PVR7
A0A8S0PVR8
A0A8S0PVS3
A0A8S0PVT4
A0A8S0PVT9
A0A8S0PVU5
A0A8S0PVU6
A0A8S0PVU7
A0A8S0PVU8
A0A8S0PVU9
A0A8S0PVV1
A0A8S0PVV2
A0A8S0PVV3
A0A8S0PVV4
A0A8S0PVV6
A0A8S0PVV8
A0A8S0PVW5
A0A8S0PVX4
A0A8S0PVY3
A0A8S0PVY4
A0A8S0PVY7
A0A8S0PVY9
A0A8S0PVZ1
A0A8S0PVZ9
A0A8S0PW01
A0A8S0PW02
A0A8S0PW06
A0A8S0PW08
A0A8S0PW14
A0A8S0PW20
A0A8S0PW26
A0A8S0PW27
A0A8S0PW34
A0A8S0PW35
A0A8S0PW42
A0A8S0PW43
A0A8S0PW46
A0A8S0PW49
A0A8S0PW50
A0A8S0PW51
A0A8S0PW52
A0A8S0PW54
A0A8S0PW55
A0A8S0PW58
A0A8S0PW63
A0A8S0PW71
A0A8S0PW74
A0A8S0PW75
A0A8S0PW79
A0A8S0PW84
A0A8S0PW88
A0A8S0PW89
A0A8S0PW93
A0A8S0PWA2
A0A8S0PWA3
A0A8S0PWA7
A0A8S0PWA9
A0A8S0PWB0
A0A8S0PWB2
A0A8S0PWB4
A0A8S0PWB8
A0A8S0PWC2
A0A8S0PWC4
A0A8S0PWC8
A0A8S0PWD2
A0A8S0PWD4
A0A8S0PWD6
A0A8S0PWD8
A0A8S0PWE0
A0A8S0PWE2
A0A8S0PWE3
A0A8S0PWE7
A0A8S0PWF2
A0A8S0PWF7
A0A8S0PWF8
A0A8S0PWG0
A0A8S0PWG3
A0A8S0PWG7
A0A8S0PWG8
A0A8S0PWH7
A0A8S0PWH8
A0A8S0PWI0
A0A8S0PWI5
A0A8S0PWI8
A0A8S0PWJ2
A0A8S0PWJ3
A0A8S0PWJ5
A0A8S0PWJ6
A0A8S0PWK1
A0A8S0PWK2
A0A8S0PWK3
A0A8S0PWK6
A0A8S0PWL5
A0A8S0PWM6
A0A8S0PWN2
A0A8S0PWN6
A0A8S0PWN9
A0A8S0PWP2
A0A8S0PWP6
A0A8S0PWP9
A0A8S0PWR1
A0A8S0PWR3
A0A8S0PWR4
A0A8S0PWR8
A0A8S0PWS1
A0A8S0PWS2
A0A8S0PWS3
A0A8S0PWS7
A0A8S0PWT8
A0A8S0PWU6
A0A8S0PWU9
A0A8S0PWV0
A0A8S0PWV1
A0A8S0PWV2
A0A8S0PWV7
A0A8S0PWV8
A0A8S0PWV9
A0A8S0PWW0
A0A8S0PWW4
A0A8S0PWW5
A0A8S0PWX8
A0A8S0PWY4
A0A8S0PWY8
A0A8S0PX00
A0A8S0PX06
A0A8S0PX07
A0A8S0PX12
A0A8S0PX17
A0A8S0PX18
A0A8S0PX19
A0A8S0PX23
A0A8S0PX25
A0A8S0PX28
A0A8S0PX38
A0A8S0PX42
A0A8S0PX44
A0A8S0PX49
A0A8S0PX51
A0A8S0PX54
A0A8S0PX59
A0A8S0PX66
A0A8S0PX69
A0A8S0PX76
A0A8S0PX87
A0A8S0PX88
A0A8S0PX91
A0A8S0PX93
A0A8S0PX95
A0A8S0PX98
A0A8S0PXA0
A0A8S0PXA3
A0A8S0PXA6
A0A8S0PXA8
A0A8S0PXA9
A0A8S0PXB4
A0A8S0PXB7
A0A8S0PXB8
A0A8S0PXB9
A0A8S0PXC2
A0A8S0PXC3
A0A8S0PXC8
A0A8S0PXD0
A0A8S0PXD1
A0A8S0PXD5
A0A8S0PXE0
A0A8S0PXE3
A0A8S0PXE7
A0A8S0PXE8
A0A8S0PXF3
A0A8S0PXF4
A0A8S0PXF8
A0A8S0PXH4
A0A8S0PXI0
A0A8S0PXI7
A0A8S0PXI8
A0A8S0PXJ0
A0A8S0PXK3
A0A8S0PXL4
A0A8S0PXL9
A0A8S0PXM0
A0A8S0PXM7
A0A8S0PXN0
A0A8S0PXN4
A0A8S0PXN7
A0A8S0PXN9
A0A8S0PXP1
A0A8S0PXP4
A0A8S0PXP8
A0A8S0PXQ7
A0A8S0PXQ8
A0A8S0PXR2
A0A8S0PXR5
A0A8S0PXS1
A0A8S0PXS5
A0A8S0PXS9
A0A8S0PXT0
A0A8S0PXT1
A0A8S0PXT7
A0A8S0PXU0
A0A8S0PXU1
A0A8S0PXU6
A0A8S0PXV5
A0A8S0PXV6
A0A8S0PXV7
A0A8S0PXW1
A0A8S0PXW5
A0A8S0PXW7
A0A8S0PXX1
A0A8S0PXX4
A0A8S0PXY0
A0A8S0PXY1
A0A8S0PXY3
A0A8S0PY01
A0A8S0PY02
A0A8S0PY06
A0A8S0PY07
A0A8S0PY08
A0A8S0PY15
A0A8S0PY21
A0A8S0PY29
A0A8S0PY33
A0A8S0PY38
A0A8S0PY51
A0A8S0PY52
A0A8S0PY57
A0A8S0PY63
A0A8S0PY66
A0A8S0PY70
A0A8S0PY78
A0A8S0PY80
A0A8S0PY82
A0A8S0PY84
A0A8S0PY87
A0A8S0PY93
A0A8S0PY96
A0A8S0PY99
A0A8S0PYA0
A0A8S0PYA1
A0A8S0PYA3
A0A8S0PYA8
A0A8S0PYB3
A0A8S0PYB4
A0A8S0PYB5
A0A8S0PYB6
A0A8S0PYC0
A0A8S0PYC2
A0A8S0PYC3
A0A8S0PYC5
A0A8S0PYC8
A0A8S0PYD7
A0A8S0PYD8
A0A8S0PYE1
A0A8S0PYE3
A0A8S0PYE8
A0A8S0PYE9
A0A8S0PYF1
A0A8S0PYF2
A0A8S0PYF3
A0A8S0PYG1
A0A8S0PYG2
A0A8S0PYG4
A0A8S0PYG6
A0A8S0PYG7
A0A8S0PYH4
A0A8S0PYI0
A0A8S0PYJ6
A0A8S0PYK0
A0A8S0PYK3
A0A8S0PYK9
A0A8S0PYL3
A0A8S0PYL5
A0A8S0PYM1
A0A8S0PYM3
A0A8S0PYM9
A0A8S0PYN6
A0A8S0PYP0
A0A8S0PYP2
A0A8S0PYQ3
A0A8S0PYR4
A0A8S0PYR6
A0A8S0PYS1
A0A8S0PYS2
A0A8S0PYS3
A0A8S0PYT2
A0A8S0PYT3
A0A8S0PYT6
A0A8S0PYT8
A0A8S0PYU2
A0A8S0PYU7
A0A8S0PYV1
A0A8S0PYV2
A0A8S0PYV4
A0A8S0PYV6
A0A8S0PYV9
A0A8S0PYX4
A0A8S0PYX8
A0A8S0PYY0
A0A8S0PYY1
A0A8S0PYY4
A0A8S0PYY6
A0A8S0PYY8
A0A8S0PYZ1
A0A8S0PZ03
A0A8S0PZ05
A0A8S0PZ09
A0A8S0PZ21
A0A8S0PZ22
A0A8S0PZ23
A0A8S0PZ27
A0A8S0PZ37
A0A8S0PZ41
A0A8S0PZ42
A0A8S0PZ47
A0A8S0PZ51
A0A8S0PZ55
A0A8S0PZ74
A0A8S0PZ78
A0A8S0PZ82
A0A8S0PZ84
A0A8S0PZ87
A0A8S0PZ92
A0A8S0PZ97
A0A8S0PZ98
A0A8S0PZA2
A0A8S0PZA9
A0A8S0PZB0
A0A8S0PZC4
A0A8S0PZC9
A0A8S0PZD6
A0A8S0PZE0
A0A8S0PZF0
A0A8S0PZF2
A0A8S0PZF4
A0A8S0PZG4
A0A8S0PZH3
A0A8S0PZH5
A0A8S0PZH7
A0A8S0PZH8
A0A8S0PZI0
A0A8S0PZI6
A0A8S0PZI8
A0A8S0PZJ1
A0A8S0PZK2
A0A8S0PZK5
A0A8S0PZK8
A0A8S0PZL1
A0A8S0PZL2
A0A8S0PZL7
A0A8S0PZL8
A0A8S0PZL9
A0A8S0PZM6
A0A8S0PZN1
A0A8S0PZN3
A0A8S0PZP0
A0A8S0PZP2
A0A8S0PZP7
A0A8S0PZP8
A0A8S0PZQ2
A0A8S0PZQ7
A0A8S0PZQ8
A0A8S0PZR2
A0A8S0PZR3
A0A8S0PZR8
A0A8S0PZS0
A0A8S0PZS2
A0A8S0PZS5
A0A8S0PZS9
A0A8S0PZT6
A0A8S0PZU3
A0A8S0PZU6
A0A8S0PZU8
A0A8S0PZV3
A0A8S0PZV6
A0A8S0PZW6
A0A8S0PZX2
A0A8S0PZX3
A0A8S0PZX6
A0A8S0PZX7
A0A8S0PZX9
A0A8S0PZY0
A0A8S0PZY7
A0A8S0PZZ0
A0A8S0PZZ5
A0A8S0PZZ6
A0A8S0PZZ8
A0A8S0Q004
A0A8S0Q012
A0A8S0Q016
A0A8S0Q022
A0A8S0Q024
A0A8S0Q026
A0A8S0Q028
A0A8S0Q029
A0A8S0Q033
A0A8S0Q035
A0A8S0Q040
A0A8S0Q046
A0A8S0Q047
A0A8S0Q049
A0A8S0Q053
A0A8S0Q054
A0A8S0Q059
A0A8S0Q066
A0A8S0Q068
A0A8S0Q069
A0A8S0Q078
A0A8S0Q079
A0A8S0Q084
A0A8S0Q090
A0A8S0Q095
A0A8S0Q0A1
A0A8S0Q0A3
A0A8S0Q0A4
A0A8S0Q0B4
A0A8S0Q0B6
A0A8S0Q0B8
A0A8S0Q0C0
A0A8S0Q0C4
A0A8S0Q0C7
A0A8S0Q0D0
A0A8S0Q0D5
A0A8S0Q0D8
A0A8S0Q0E5
A0A8S0Q0E8
A0A8S0Q0E9
A0A8S0Q0F4
A0A8S0Q0F5
A0A8S0Q0F6
A0A8S0Q0F7
A0A8S0Q0G4
A0A8S0Q0G8
A0A8S0Q0H1
A0A8S0Q0H6
A0A8S0Q0I2
A0A8S0Q0I6
A0A8S0Q0I8
A0A8S0Q0J1
A0A8S0Q0J2
A0A8S0Q0L2
A0A8S0Q0M2
A0A8S0Q0M4
A0A8S0Q0M7
A0A8S0Q0N0
A0A8S0Q0Q0
A0A8S0Q0Q2
A0A8S0Q0R1
A0A8S0Q0R2
A0A8S0Q0S1
A0A8S0Q0S5
A0A8S0Q0S7
A0A8S0Q0T0
A0A8S0Q0T1
A0A8S0Q0T3
A0A8S0Q0T6
A0A8S0Q0T7
A0A8S0Q0U4
A0A8S0Q0U8
A0A8S0Q0W4
A0A8S0Q0X3
A0A8S0Q0Y2
A0A8S0Q0Y5
A0A8S0Q0Y8
A0A8S0Q0Z2
A0A8S0Q0Z3
A0A8S0Q0Z4
A0A8S0Q0Z5
A0A8S0Q0Z6
A0A8S0Q102
A0A8S0Q105
A0A8S0Q108
A0A8S0Q109
A0A8S0Q112
A0A8S0Q114
A0A8S0Q122
A0A8S0Q127
A0A8S0Q130
A0A8S0Q142
A0A8S0Q145
A0A8S0Q160
A0A8S0Q164
A0A8S0Q166
A0A8S0Q174
A0A8S0Q175
A0A8S0Q180
A0A8S0Q184
A0A8S0Q191
A0A8S0Q198
A0A8S0Q1A1
A0A8S0Q1A5
A0A8S0Q1A8
A0A8S0Q1C1
A0A8S0Q1C6
A0A8S0Q1C8
A0A8S0Q1C9
A0A8S0Q1D2
A0A8S0Q1D3
A0A8S0Q1D5
A0A8S0Q1E2
A0A8S0Q1E3
A0A8S0Q1E8
A0A8S0Q1F1
A0A8S0Q1F7
A0A8S0Q1G3
A0A8S0Q1G9
A0A8S0Q1H1
A0A8S0Q1H3
A0A8S0Q1H6
A0A8S0Q1I2
A0A8S0Q1I4
A0A8S0Q1I6
A0A8S0Q1I7
A0A8S0Q1J7
A0A8S0Q1J8
A0A8S0Q1K6
A0A8S0Q1K8
A0A8S0Q1L1
A0A8S0Q1L7
A0A8S0Q1M8
A0A8S0Q1N5
A0A8S0Q1N8
A0A8S0Q1P7
A0A8S0Q1P8
A0A8S0Q1Q9
A0A8S0Q1R7
A0A8S0Q1S5
A0A8S0Q1T2
A0A8S0Q1T3
A0A8S0Q1U3
A0A8S0Q1U4
A0A8S0Q1U6
A0A8S0Q1U9
A0A8S0Q1V0
A0A8S0Q1V8
A0A8S0Q1W2
A0A8S0Q1W3
A0A8S0Q1W4
A0A8S0Q1W6
A0A8S0Q1X8
A0A8S0Q1X9
A0A8S0Q1Z0
A0A8S0Q1Z3
A0A8S0Q1Z5
A0A8S0Q202
A0A8S0Q203
A0A8S0Q215
A0A8S0Q223
A0A8S0Q225
A0A8S0Q227
A0A8S0Q230
A0A8S0Q234
A0A8S0Q235
A0A8S0Q244
A0A8S0Q245
A0A8S0Q246
A0A8S0Q248
A0A8S0Q249
A0A8S0Q281
A0A8S0Q283
A0A8S0Q287
A0A8S0Q289
A0A8S0Q292
A0A8S0Q295
A0A8S0Q297
A0A8S0Q299
A0A8S0Q2A1
A0A8S0Q2B4
A0A8S0Q2B6
A0A8S0Q2C7
A0A8S0Q2E2
A0A8S0Q2E7
A0A8S0Q2E8
A0A8S0Q2F9
A0A8S0Q2G1
A0A8S0Q2G3
A0A8S0Q2G5
A0A8S0Q2G8
A0A8S0Q2H7
A0A8S0Q2I1
A0A8S0Q2I3
A0A8S0Q2I4
A0A8S0Q2I6
A0A8S0Q2I8
A0A8S0Q2I9
A0A8S0Q2J4
A0A8S0Q2J5
A0A8S0Q2L0
A0A8S0Q2L3
A0A8S0Q2M0
A0A8S0Q2M6
A0A8S0Q2N0
A0A8S0Q2N1
A0A8S0Q2N4
A0A8S0Q2N7
A0A8S0Q2N9
A0A8S0Q2P6
A0A8S0Q2P8
A0A8S0Q2P9
A0A8S0Q2Q1
A0A8S0Q2Q2
A0A8S0Q2Q5
A0A8S0Q2R1
A0A8S0Q2R2
A0A8S0Q2R6
A0A8S0Q2R9
A0A8S0Q2S2
A0A8S0Q2S7
A0A8S0Q2U9
A0A8S0Q2V0
A0A8S0Q2V2
A0A8S0Q2V5
A0A8S0Q2V7
A0A8S0Q2X2
A0A8S0Q2X6
A0A8S0Q2X9
A0A8S0Q2Z1
A0A8S0Q2Z3
A0A8S0Q2Z8
A0A8S0Q301
A0A8S0Q307
A0A8S0Q310
A0A8S0Q314
A0A8S0Q327
A0A8S0Q329
A0A8S0Q334
A0A8S0Q335
A0A8S0Q339
A0A8S0Q343
A0A8S0Q345
A0A8S0Q350
A0A8S0Q352
A0A8S0Q357
A0A8S0Q358
A0A8S0Q359
A0A8S0Q365
A0A8S0Q366
A0A8S0Q373
A0A8S0Q376
A0A8S0Q378
A0A8S0Q380
A0A8S0Q399
A0A8S0Q3A4
A0A8S0Q3A6
A0A8S0Q3B2
A0A8S0Q3B3
A0A8S0Q3B9
A0A8S0Q3C7
A0A8S0Q3D0
A0A8S0Q3D1
A0A8S0Q3D3
A0A8S0Q3D4
A0A8S0Q3E0
A0A8S0Q3F0
A0A8S0Q3F6
A0A8S0Q3G2
A0A8S0Q3G3
A0A8S0Q3G6
A0A8S0Q3G7
A0A8S0Q3G8
A0A8S0Q3H4
A0A8S0Q3H6
A0A8S0Q3H9
A0A8S0Q3I8
A0A8S0Q3I9
A0A8S0Q3J4
A0A8S0Q3K1
A0A8S0Q3K8
A0A8S0Q3K9
A0A8S0Q3L0
A0A8S0Q3L4
A0A8S0Q3L8
A0A8S0Q3M3
A0A8S0Q3N4
A0A8S0Q3N9
A0A8S0Q3P6
A0A8S0Q3P7
A0A8S0Q3P8
A0A8S0Q3P9
A0A8S0Q3Q7
A0A8S0Q3R7
A0A8S0Q3S4
A0A8S0Q3S8
A0A8S0Q3T9
A0A8S0Q3U3
A0A8S0Q3U7
A0A8S0Q3V4
A0A8S0Q3V7
A0A8S0Q3V8
A0A8S0Q3W9
A0A8S0Q3X0
A0A8S0Q3X2
A0A8S0Q3X7
A0A8S0Q3Y3
A0A8S0Q3Y5
A0A8S0Q3Y7
A0A8S0Q3Z0
A0A8S0Q3Z5
A0A8S0Q400
A0A8S0Q403
A0A8S0Q405
A0A8S0Q410
A0A8S0Q411
A0A8S0Q413
A0A8S0Q416
A0A8S0Q418
A0A8S0Q421
A0A8S0Q426
A0A8S0Q433
A0A8S0Q440
A0A8S0Q442
A0A8S0Q443
A0A8S0Q450
A0A8S0Q455
A0A8S0Q459
A0A8S0Q467
A0A8S0Q469
A0A8S0Q479
A0A8S0Q482
A0A8S0Q484
A0A8S0Q485
A0A8S0Q494
A0A8S0Q496
A0A8S0Q4A0
A0A8S0Q4A7
A0A8S0Q4B1
A0A8S0Q4B3
A0A8S0Q4B5
A0A8S0Q4D4
A0A8S0Q4D6
A0A8S0Q4E3
A0A8S0Q4E5
A0A8S0Q4F3
A0A8S0Q4F9
A0A8S0Q4G6
A0A8S0Q4G7
A0A8S0Q4H3
A0A8S0Q4H7
A0A8S0Q4I3
A0A8S0Q4I5
A0A8S0Q4I8
A0A8S0Q4J7
A0A8S0Q4K2
A0A8S0Q4L8
A0A8S0Q4L9
A0A8S0Q4M5
A0A8S0Q4N0
A0A8S0Q4N7
A0A8S0Q4N9
A0A8S0Q4P3
A0A8S0Q4Q2
A0A8S0Q4Q3
A0A8S0Q4R1
A0A8S0Q4R2
A0A8S0Q4R5
A0A8S0Q4R7
A0A8S0Q4S0
A0A8S0Q4S3
A0A8S0Q4T6
A0A8S0Q4U7
A0A8S0Q4V1
A0A8S0Q4X5
A0A8S0Q4Y0
A0A8S0Q4Z0
A0A8S0Q4Z1
A0A8S0Q4Z6
A0A8S0Q4Z8
A0A8S0Q4Z9
A0A8S0Q500
A0A8S0Q506
A0A8S0Q509
A0A8S0Q512
A0A8S0Q530
A0A8S0Q532
A0A8S0Q537
A0A8S0Q538
A0A8S0Q539
A0A8S0Q543
A0A8S0Q546
A0A8S0Q558
A0A8S0Q559
A0A8S0Q562
A0A8S0Q570
A0A8S0Q578
A0A8S0Q584
A0A8S0Q586
A0A8S0Q5A0
A0A8S0Q5A4
A0A8S0Q5A7
A0A8S0Q5B2
A0A8S0Q5B7
A0A8S0Q5C9
A0A8S0Q5D3
A0A8S0Q5D4
A0A8S0Q5E0
A0A8S0Q5F3
A0A8S0Q5G1
A0A8S0Q5G3
A0A8S0Q5H7
A0A8S0Q5H8
A0A8S0Q5I8
A0A8S0Q5I9
A0A8S0Q5J9
A0A8S0Q5K8
A0A8S0Q5L0
A0A8S0Q5M5
A0A8S0Q5M8
A0A8S0Q5N7
A0A8S0Q5P3
A0A8S0Q5Q2
A0A8S0Q5Q3
A0A8S0Q5Q6
A0A8S0Q5Q8
A0A8S0Q5R3
A0A8S0Q5S2
A0A8S0Q5T0
A0A8S0Q5T2
A0A8S0Q5T6
A0A8S0Q5T7
A0A8S0Q5U3
A0A8S0Q5U4
A0A8S0Q5V3
A0A8S0Q5V8
A0A8S0Q5V9
A0A8S0Q5W0
A0A8S0Q5W2
A0A8S0Q5W4
A0A8S0Q5X0
A0A8S0Q5X4
A0A8S0Q5X9
A0A8S0Q5Y5
A0A8S0Q5Z1
A0A8S0Q5Z2
A0A8S0Q5Z4
A0A8S0Q5Z8
A0A8S0Q610
A0A8S0Q612
A0A8S0Q614
A0A8S0Q616
A0A8S0Q618
A0A8S0Q619
A0A8S0Q621
A0A8S0Q629
A0A8S0Q635
A0A8S0Q636
A0A8S0Q651
A0A8S0Q656
A0A8S0Q674
A0A8S0Q693
A0A8S0Q698
A0A8S0Q6A5
A0A8S0Q6A7
A0A8S0Q6A8
A0A8S0Q6B4
A0A8S0Q6B5
A0A8S0Q6B7
A0A8S0Q6C0
A0A8S0Q6C4
A0A8S0Q6C7
A0A8S0Q6C9
A0A8S0Q6D6
A0A8S0Q6F3
A0A8S0Q6F6
A0A8S0Q6G0
A0A8S0Q6G1
A0A8S0Q6G4
A0A8S0Q6H3
A0A8S0Q6H7
A0A8S0Q6I1
A0A8S0Q6I2
A0A8S0Q6I4
A0A8S0Q6J9
A0A8S0Q6K0
A0A8S0Q6K8
A0A8S0Q6K9
A0A8S0Q6L4
A0A8S0Q6M2
A0A8S0Q6M3
A0A8S0Q6M4
A0A8S0Q6M5
A0A8S0Q6M6
A0A8S0Q6N3
A0A8S0Q6P3
A0A8S0Q6P4
A0A8S0Q6P7
A0A8S0Q6P8
A0A8S0Q6Q0
A0A8S0Q6Q2
A0A8S0Q6Q3
A0A8S0Q6Q7
A0A8S0Q6R6
A0A8S0Q6S0
A0A8S0Q6S4
A0A8S0Q6S5
A0A8S0Q6S7
A0A8S0Q6T2
A0A8S0Q6V0
A0A8S0Q6V3
A0A8S0Q6V5
A0A8S0Q6W9
A0A8S0Q6X1
A0A8S0Q6X5
A0A8S0Q6X9
A0A8S0Q6Y3
A0A8S0Q6Y4
A0A8S0Q6Y7
A0A8S0Q6Z1
A0A8S0Q700
A0A8S0Q721
A0A8S0Q723
A0A8S0Q728
A0A8S0Q738
A0A8S0Q739
A0A8S0Q744
A0A8S0Q757
A0A8S0Q763
A0A8S0Q765
A0A8S0Q770
A0A8S0Q783
A0A8S0Q793
A0A8S0Q796
A0A8S0Q7A3
A0A8S0Q7A7
A0A8S0Q7C1
A0A8S0Q7C7
A0A8S0Q7D0
A0A8S0Q7E6
A0A8S0Q7F3
A0A8S0Q7F4
A0A8S0Q7G1
A0A8S0Q7G2
A0A8S0Q7G6
A0A8S0Q7H3
A0A8S0Q7H5
A0A8S0Q7H7
A0A8S0Q7H8
A0A8S0Q7J3
A0A8S0Q7J5
A0A8S0Q7K3
A0A8S0Q7K4
A0A8S0Q7K7
A0A8S0Q7K9
A0A8S0Q7L0
A0A8S0Q7L2
A0A8S0Q7L3
A0A8S0Q7L4
A0A8S0Q7L9
A0A8S0Q7M2
A0A8S0Q7M4
A0A8S0Q7M7
A0A8S0Q7M9
A0A8S0Q7N3
A0A8S0Q7N7
A0A8S0Q7N9
A0A8S0Q7P1
A0A8S0Q7P6
A0A8S0Q7Q6
A0A8S0Q7R0
A0A8S0Q7R5
A0A8S0Q7S2
A0A8S0Q7S7
A0A8S0Q7T6
A0A8S0Q7U3
A0A8S0Q7V3
A0A8S0Q7V5
A0A8S0Q7V7
A0A8S0Q7W1
A0A8S0Q7X4
A0A8S0Q7Y6
A0A8S0Q7Y8
A0A8S0Q7Z9
A0A8S0Q800
A0A8S0Q806
A0A8S0Q814
A0A8S0Q815
A0A8S0Q820
A0A8S0Q824
A0A8S0Q826
A0A8S0Q834
A0A8S0Q839
A0A8S0Q840
A0A8S0Q841
A0A8S0Q849
A0A8S0Q859
A0A8S0Q860
A0A8S0Q861
A0A8S0Q868
A0A8S0Q871
A0A8S0Q877
A0A8S0Q882
A0A8S0Q892
A0A8S0Q893
A0A8S0Q8B0
A0A8S0Q8B2
A0A8S0Q8B5
A0A8S0Q8B7
A0A8S0Q8B8
A0A8S0Q8C2
A0A8S0Q8C3
A0A8S0Q8D4
A0A8S0Q8E0
A0A8S0Q8E1
A0A8S0Q8E4
A0A8S0Q8E5
A0A8S0Q8E7
A0A8S0Q8F4
A0A8S0Q8G0
A0A8S0Q8G6
A0A8S0Q8H0
A0A8S0Q8I8
A0A8S0Q8J1
A0A8S0Q8K1
A0A8S0Q8K2
A0A8S0Q8L5
A0A8S0Q8M5
A0A8S0Q8N1
A0A8S0Q8N5
A0A8S0Q8N8
A0A8S0Q8Q2
A0A8S0Q8Q6
A0A8S0Q8R0
A0A8S0Q8R7
A0A8S0Q8R9
A0A8S0Q8S0
A0A8S0Q8S2
A0A8S0Q8S4
A0A8S0Q8S7
A0A8S0Q8S8
A0A8S0Q8T0
A0A8S0Q8T2
A0A8S0Q8T4
A0A8S0Q8T6
A0A8S0Q8T9
A0A8S0Q8U2
A0A8S0Q8U5
A0A8S0Q8U8
A0A8S0Q8V1
A0A8S0Q8V2
A0A8S0Q8W6
A0A8S0Q8W9
A0A8S0Q8X6
A0A8S0Q8X9
A0A8S0Q8Y3
A0A8S0Q8Y5
A0A8S0Q8Z5
A0A8S0Q8Z6
A0A8S0Q908
A0A8S0Q912
A0A8S0Q913
A0A8S0Q915
A0A8S0Q923
A0A8S0Q932
A0A8S0Q942
A0A8S0Q943
A0A8S0Q946
A0A8S0Q949
A0A8S0Q958
A0A8S0Q960
A0A8S0Q961
A0A8S0Q962
A0A8S0Q968
A0A8S0Q980
A0A8S0Q9A1
A0A8S0Q9A2
A0A8S0Q9C3
A0A8S0Q9C9
A0A8S0Q9D3
A0A8S0Q9D6
A0A8S0Q9E3
A0A8S0Q9E8
A0A8S0Q9G5
A0A8S0Q9G8
A0A8S0Q9I0
A0A8S0Q9I7
A0A8S0Q9I9
A0A8S0Q9J1
A0A8S0Q9J4
A0A8S0Q9K2
A0A8S0Q9L7
A0A8S0Q9L8
A0A8S0Q9M5
A0A8S0Q9M7
A0A8S0Q9M8
A0A8S0Q9M9
A0A8S0Q9N0
A0A8S0Q9Q3
A0A8S0Q9R2
A0A8S0Q9S0
A0A8S0Q9S3
A0A8S0Q9S5
A0A8S0Q9S7
A0A8S0Q9T1
A0A8S0Q9T2
A0A8S0Q9U3
A0A8S0Q9V1
A0A8S0Q9V8
A0A8S0Q9W4
A0A8S0Q9W5
A0A8S0Q9W8
A0A8S0Q9Y0
A0A8S0Q9Y3
A0A8S0Q9Y4
A0A8S0Q9Y8
A0A8S0QA01
A0A8S0QA10
A0A8S0QA12
A0A8S0QA13
A0A8S0QA16
A0A8S0QA18
A0A8S0QA25
A0A8S0QA31
A0A8S0QA32
A0A8S0QA34
A0A8S0QA37
A0A8S0QA44
A0A8S0QA45
A0A8S0QA48
A0A8S0QA51
A0A8S0QA52
A0A8S0QA57
A0A8S0QA74
A0A8S0QA77
A0A8S0QA82
A0A8S0QA87
A0A8S0QA97
A0A8S0QA99
A0A8S0QAA1
A0A8S0QAA4
A0A8S0QAA9
A0A8S0QAB3
A0A8S0QAB4
A0A8S0QAC9
A0A8S0QAD3
A0A8S0QAD9
A0A8S0QAE1
A0A8S0QAF1
A0A8S0QAG0
A0A8S0QAG2
A0A8S0QAG3
A0A8S0QAG6
A0A8S0QAH5
A0A8S0QAH8
A0A8S0QAH9
A0A8S0QAI2
A0A8S0QAI5
A0A8S0QAJ2
A0A8S0QAJ5
A0A8S0QAJ7
A0A8S0QAJ9
A0A8S0QAK1
A0A8S0QAK2
A0A8S0QAK7
A0A8S0QAM1
A0A8S0QAN2
A0A8S0QAN7
A0A8S0QAQ2
A0A8S0QAQ4
A0A8S0QAR9
A0A8S0QAS7
A0A8S0QAS9
A0A8S0QAT5
A0A8S0QAT8
A0A8S0QAT9
A0A8S0QAU0
A0A8S0QAU6
A0A8S0QAV0
A0A8S0QAV5
A0A8S0QAW0
A0A8S0QAX1
A0A8S0QAX3
A0A8S0QAX7
A0A8S0QAX8
A0A8S0QAY3
A0A8S0QAY6
A0A8S0QAY9
A0A8S0QB08
A0A8S0QB16
A0A8S0QB25
A0A8S0QB26
A0A8S0QB32
A0A8S0QB35
A0A8S0QB37
A0A8S0QB46
A0A8S0QB52
A0A8S0QB56
A0A8S0QB60
A0A8S0QB73
A0A8S0QB74
A0A8S0QB79
A0A8S0QB84
A0A8S0QB87
A0A8S0QB89
A0A8S0QB92
A0A8S0QB94
A0A8S0QBA3
A0A8S0QBA7
A0A8S0QBA8
A0A8S0QBB4
A0A8S0QBB9
A0A8S0QBD3
A0A8S0QBD4
A0A8S0QBD8
A0A8S0QBD9
A0A8S0QBE0
A0A8S0QBF9
A0A8S0QBG7
A0A8S0QBG9
A0A8S0QBI1
A0A8S0QBI2
A0A8S0QBI6
A0A8S0QBI7
A0A8S0QBI8
A0A8S0QBJ6
A0A8S0QBJ8
A0A8S0QBL2
A0A8S0QBL4
A0A8S0QBL6
A0A8S0QBM0
A0A8S0QBM2
A0A8S0QBN1
A0A8S0QBN4
A0A8S0QBP0
A0A8S0QBP2
A0A8S0QBP3
A0A8S0QBQ1
A0A8S0QBR5
A0A8S0QBR6
A0A8S0QBR7
A0A8S0QBS9
A0A8S0QBT1
A0A8S0QBT2
A0A8S0QBT4
A0A8S0QBT6
A0A8S0QBT9
A0A8S0QBU0
A0A8S0QBU2
A0A8S0QBU7
A0A8S0QBV5
A0A8S0QBW0
A0A8S0QBW1
A0A8S0QBW4
A0A8S0QBW7
A0A8S0QBX3
A0A8S0QBX4
A0A8S0QBX6
A0A8S0QBX8
A0A8S0QBX9
A0A8S0QBY0
A0A8S0QBY8
A0A8S0QBZ7
A0A8S0QBZ8
A0A8S0QC03
A0A8S0QC06
A0A8S0QC10
A0A8S0QC12
A0A8S0QC15
A0A8S0QC23
A0A8S0QC31
A0A8S0QC37
A0A8S0QC45
A0A8S0QC47
A0A8S0QC51
A0A8S0QC57
A0A8S0QC59
A0A8S0QC64
A0A8S0QC69
A0A8S0QC75
A0A8S0QC81
A0A8S0QC82
A0A8S0QC89
A0A8S0QC92
A0A8S0QCA0
A0A8S0QCA2
A0A8S0QCA3
A0A8S0QCA9
A0A8S0QCB8
A0A8S0QCC2
A0A8S0QCC6
A0A8S0QCC7
A0A8S0QCC8
A0A8S0QCD2
A0A8S0QCE0
A0A8S0QCE4
A0A8S0QCF2
A0A8S0QCF7
A0A8S0QCG1
A0A8S0QCG5
A0A8S0QCH8
A0A8S0QCI1
A0A8S0QCJ4
A0A8S0QCJ7
A0A8S0QCK3
A0A8S0QCK4
A0A8S0QCK5
A0A8S0QCL5
A0A8S0QCM0
A0A8S0QCN1
A0A8S0QCN4
A0A8S0QCP0
A0A8S0QCP5
A0A8S0QCP7
A0A8S0QCQ0
A0A8S0QCQ5
A0A8S0QCQ6
A0A8S0QCQ7
A0A8S0QCQ8
A0A8S0QCS6
A0A8S0QCS8
A0A8S0QCT0
A0A8S0QCT4
A0A8S0QCT7
A0A8S0QCT8
A0A8S0QCT9
A0A8S0QCU2
A0A8S0QCU3
A0A8S0QCU4
A0A8S0QCU8
A0A8S0QCV0
A0A8S0QCV2
A0A8S0QCV6
A0A8S0QCW3
A0A8S0QCW4
A0A8S0QCW5
A0A8S0QCX4
A0A8S0QCX7
A0A8S0QCY6
A0A8S0QCY7
A0A8S0QCY8
A0A8S0QCY9
A0A8S0QCZ2
A0A8S0QCZ6
A0A8S0QD01
A0A8S0QD02
A0A8S0QD04
A0A8S0QD15
A0A8S0QD37
A0A8S0QD43
A0A8S0QD52
A0A8S0QD57
A0A8S0QD58
A0A8S0QD62
A0A8S0QD68
A0A8S0QD73
A0A8S0QD77
A0A8S0QD78
A0A8S0QD87
A0A8S0QD91
A0A8S0QD92
A0A8S0QD98
A0A8S0QDA0
A0A8S0QDA2
A0A8S0QDB2
A0A8S0QDB6
A0A8S0QDB8
A0A8S0QDC0
A0A8S0QDC5
A0A8S0QDC6
A0A8S0QDC9
A0A8S0QDD0
A0A8S0QDD1
A0A8S0QDD3
A0A8S0QDE8
A0A8S0QDF3
A0A8S0QDF5
A0A8S0QDF6
A0A8S0QDG3
A0A8S0QDG4
A0A8S0QDG8
A0A8S0QDH3
A0A8S0QDH4
A0A8S0QDH6
A0A8S0QDH7
A0A8S0QDI3
A0A8S0QDI7
A0A8S0QDI8
A0A8S0QDJ1
A0A8S0QDJ6
A0A8S0QDJ7
A0A8S0QDJ9
A0A8S0QDK2
A0A8S0QDK7
A0A8S0QDL3
A0A8S0QDL5
A0A8S0QDP1
A0A8S0QDP4
A0A8S0QDQ0
A0A8S0QDQ5
A0A8S0QDR5
A0A8S0QDR7
A0A8S0QDS0
A0A8S0QDS3
A0A8S0QDS6
A0A8S0QDT1
A0A8S0QDT6
A0A8S0QDT8
A0A8S0QDT9
A0A8S0QDU1
A0A8S0QDU2
A0A8S0QDU3
A0A8S0QDU5
A0A8S0QDU6
A0A8S0QDV0
A0A8S0QDV4
A0A8S0QDV7
A0A8S0QDV8
A0A8S0QDW0
A0A8S0QDW1
A0A8S0QDW2
A0A8S0QDW5
A0A8S0QDY5
A0A8S0QDY7
A0A8S0QDZ0
A0A8S0QDZ3
A0A8S0QDZ8
A0A8S0QDZ9
A0A8S0QE03
A0A8S0QE04
A0A8S0QE05
A0A8S0QE08
A0A8S0QE10
A0A8S0QE27
A0A8S0QE28
A0A8S0QE32
A0A8S0QE34
A0A8S0QE38
A0A8S0QE45
A0A8S0QE46
A0A8S0QE48
A0A8S0QE49
A0A8S0QE50
A0A8S0QE60
A0A8S0QE61
A0A8S0QE62
A0A8S0QE64
A0A8S0QE66
A0A8S0QE77
A0A8S0QE83
A0A8S0QE84
A0A8S0QE88
A0A8S0QE89
A0A8S0QE91
A0A8S0QE95
A0A8S0QE97
A0A8S0QEA4
A0A8S0QEA7
A0A8S0QEB1
A0A8S0QEB5
A0A8S0QEC0
A0A8S0QEC5
A0A8S0QEC7
A0A8S0QEC8
A0A8S0QEC9
A0A8S0QED1
A0A8S0QED4
A0A8S0QEE0
A0A8S0QEE4
A0A8S0QEE5
A0A8S0QEG4
A0A8S0QEG6
A0A8S0QEG8
A0A8S0QEI0
A0A8S0QEI1
A0A8S0QEI3
A0A8S0QEJ6
A0A8S0QEK7
A0A8S0QEM0
A0A8S0QEM3
A0A8S0QEM5
A0A8S0QEM9
A0A8S0QEN9
A0A8S0QEP1
A0A8S0QEP2
A0A8S0QEQ3
A0A8S0QEQ9
A0A8S0QER3
A0A8S0QES0
A0A8S0QET2
A0A8S0QET7
A0A8S0QEU1
A0A8S0QEU3
A0A8S0QEU5
A0A8S0QEU8
A0A8S0QEW0
A0A8S0QEW2
A0A8S0QEW3
A0A8S0QEW7
A0A8S0QEX1
A0A8S0QEX3
A0A8S0QEX6
A0A8S0QEX7
A0A8S0QEY0
A0A8S0QEY1
A0A8S0QEY2
A0A8S0QEY4
A0A8S0QEY7
A0A8S0QEY8
A0A8S0QEZ1
A0A8S0QEZ3
A0A8S0QEZ4
A0A8S0QEZ9
A0A8S0QF01
A0A8S0QF03
A0A8S0QF09
A0A8S0QF11
A0A8S0QF17
A0A8S0QF18
A0A8S0QF22
A0A8S0QF26
A0A8S0QF28
A0A8S0QF37
A0A8S0QF42
A0A8S0QF45
A0A8S0QF46
A0A8S0QF47
A0A8S0QF49
A0A8S0QF50
A0A8S0QF53
A0A8S0QF56
A0A8S0QF84
A0A8S0QF87
A0A8S0QF90
A0A8S0QF92
A0A8S0QF95
A0A8S0QF99
A0A8S0QFA0
A0A8S0QFA3
A0A8S0QFB6
A0A8S0QFB7
A0A8S0QFC0
A0A8S0QFC2
A0A8S0QFC4
A0A8S0QFD0
A0A8S0QFD5
A0A8S0QFE0
A0A8S0QFE9
A0A8S0QFF1
A0A8S0QFF3
A0A8S0QFF6
A0A8S0QFF7
A0A8S0QFG2
A0A8S0QFG3
A0A8S0QFG7
A0A8S0QFH1
A0A8S0QFH3
A0A8S0QFI0
A0A8S0QFI5
A0A8S0QFJ9
A0A8S0QFK1
A0A8S0QFK7
A0A8S0QFL2
A0A8S0QFM4
A0A8S0QFM8
A0A8S0QFN3
A0A8S0QFN4
A0A8S0QFN7
A0A8S0QFN8
A0A8S0QFP0
A0A8S0QFP4
A0A8S0QFP6
A0A8S0QFP9
A0A8S0QFQ7
A0A8S0QFR9
A0A8S0QFS3
A0A8S0QFS5
A0A8S0QFT7
A0A8S0QFT9
A0A8S0QFU2
A0A8S0QFV5
A0A8S0QFV7
A0A8S0QFW3
A0A8S0QFW4
A0A8S0QFW6
A0A8S0QFW9
A0A8S0QFX1
A0A8S0QFX5
A0A8S0QFX7
A0A8S0QFX8
A0A8S0QFY6
A0A8S0QFY7
A0A8S0QFZ3
A0A8S0QFZ9
A0A8S0QG00
A0A8S0QG06
A0A8S0QG09
A0A8S0QG11
A0A8S0QG13
A0A8S0QG14
A0A8S0QG19
A0A8S0QG22
A0A8S0QG24
A0A8S0QG28
A0A8S0QG29
A0A8S0QG32
A0A8S0QG33
A0A8S0QG49
A0A8S0QG56
A0A8S0QG57
A0A8S0QG58
A0A8S0QG64
A0A8S0QG65
A0A8S0QG70
A0A8S0QG71
A0A8S0QG75
A0A8S0QG95
A0A8S0QG97
A0A8S0QG98
A0A8S0QGA5
A0A8S0QGA6
A0A8S0QGA7
A0A8S0QGA8
A0A8S0QGB0
A0A8S0QGB3
A0A8S0QGB7
A0A8S0QGC8
A0A8S0QGD6
A0A8S0QGE2
A0A8S0QGE6
A0A8S0QGF0
A0A8S0QGF2
A0A8S0QGF7
A0A8S0QGG2
A0A8S0QGG3
A0A8S0QGH1
A0A8S0QGH2
A0A8S0QGH4
A0A8S0QGI8
A0A8S0QGI9
A0A8S0QGJ2
A0A8S0QGJ3
A0A8S0QGK3
A0A8S0QGK6
A0A8S0QGK7
A0A8S0QGL1
A0A8S0QGL2
A0A8S0QGL9
A0A8S0QGM3
A0A8S0QGN2
A0A8S0QGN8
A0A8S0QGP0
A0A8S0QGR0
A0A8S0QGR4
A0A8S0QGS2
A0A8S0QGS4
A0A8S0QGS7
A0A8S0QGT6
A0A8S0QGU0
A0A8S0QGU1
A0A8S0QGU4
A0A8S0QGU5
A0A8S0QGV1
A0A8S0QGV3
A0A8S0QGV7
A0A8S0QGV9
A0A8S0QGW0
A0A8S0QGW9
A0A8S0QGX1
A0A8S0QGX5
A0A8S0QGY2
A0A8S0QGZ0
A0A8S0QGZ4
A0A8S0QGZ5
A0A8S0QGZ6
A0A8S0QGZ8
A0A8S0QH02
A0A8S0QH04
A0A8S0QH05
A0A8S0QH12
A0A8S0QH15
A0A8S0QH17
A0A8S0QH22
A0A8S0QH26
A0A8S0QH37
A0A8S0QH38
A0A8S0QH50
A0A8S0QH66
A0A8S0QH70
A0A8S0QH71
A0A8S0QH73
A0A8S0QH84
A0A8S0QH92
A0A8S0QH94
A0A8S0QH97
A0A8S0QHA4
A0A8S0QHA5
A0A8S0QHA8
A0A8S0QHB6
A0A8S0QHB8
A0A8S0QHC0
A0A8S0QHC1
A0A8S0QHC3
A0A8S0QHC4
A0A8S0QHC6
A0A8S0QHD4
A0A8S0QHD5
A0A8S0QHD7
A0A8S0QHD9
A0A8S0QHE1
A0A8S0QHF8
A0A8S0QHG2
A0A8S0QHG5
A0A8S0QHG7
A0A8S0QHH2
A0A8S0QHI1
A0A8S0QHI6
A0A8S0QHJ3
A0A8S0QHJ4
A0A8S0QHK5
A0A8S0QHK9
A0A8S0QHL1
A0A8S0QHL2
A0A8S0QHL4
A0A8S0QHL7
A0A8S0QHL8
A0A8S0QHM2
A0A8S0QHM7
A0A8S0QHN0
A0A8S0QHP6
A0A8S0QHQ3
A0A8S0QHQ5
A0A8S0QHQ9
A0A8S0QHR0
A0A8S0QHR4
A0A8S0QHR5
A0A8S0QHR7
A0A8S0QHS1
A0A8S0QHS4
A0A8S0QHU7
A0A8S0QHU9
A0A8S0QHV4
A0A8S0QHW9
A0A8S0QHX0
A0A8S0QHX1
A0A8S0QHX4
A0A8S0QHX7
A0A8S0QHY4
A0A8S0QHZ2
A0A8S0QHZ5
A0A8S0QHZ6
A0A8S0QHZ7
A0A8S0QI01
A0A8S0QI02
A0A8S0QI04
A0A8S0QI11
A0A8S0QI13
A0A8S0QI16
A0A8S0QI22
A0A8S0QI32
A0A8S0QI35
A0A8S0QI38
A0A8S0QI43
A0A8S0QI44
A0A8S0QI50
A0A8S0QI52
A0A8S0QI57
A0A8S0QI58
A0A8S0QI59
A0A8S0QI64
A0A8S0QI69
A0A8S0QI70
A0A8S0QI71
A0A8S0QI80
A0A8S0QI85
A0A8S0QI87
A0A8S0QI89
A0A8S0QI91
A0A8S0QI98
A0A8S0QIA1
A0A8S0QIA5
A0A8S0QIA7
A0A8S0QIA9
A0A8S0QIB7
A0A8S0QIB8
A0A8S0QIB9
A0A8S0QIC4
A0A8S0QID7
A0A8S0QIE0
A0A8S0QIE8
A0A8S0QIF3
A0A8S0QIF7
A0A8S0QIF9
A0A8S0QIG8
A0A8S0QIH3
A0A8S0QII4
A0A8S0QIJ0
A0A8S0QIJ1
A0A8S0QIJ3
A0A8S0QIK2
A0A8S0QIK4
A0A8S0QIK5
A0A8S0QIL7
A0A8S0QIL9
A0A8S0QIM0
A0A8S0QIM2
A0A8S0QIM3
A0A8S0QIM4
A0A8S0QIM5
A0A8S0QIM7
A0A8S0QIN2
A0A8S0QIN4
A0A8S0QIN6
A0A8S0QIP4
A0A8S0QIP5
A0A8S0QIP6
A0A8S0QIQ1
A0A8S0QIQ2
A0A8S0QIQ4
A0A8S0QIQ8
A0A8S0QIR2
A0A8S0QIR4
A0A8S0QIR7
A0A8S0QIS0
A0A8S0QIS1
A0A8S0QIS6
A0A8S0QIT0
A0A8S0QIT4
A0A8S0QIT6
A0A8S0QIU5
A0A8S0QIU8
A0A8S0QIU9
A0A8S0QIV3
A0A8S0QIV7
A0A8S0QIW6
A0A8S0QIW8
A0A8S0QIW9
A0A8S0QIX1
A0A8S0QIX4
A0A8S0QIX5
A0A8S0QIX6
A0A8S0QIY0
A0A8S0QIY1
A0A8S0QIY9
A0A8S0QIZ0
A0A8S0QIZ2
A0A8S0QIZ4
A0A8S0QIZ8
A0A8S0QJ04
A0A8S0QJ05
A0A8S0QJ10
A0A8S0QJ11
A0A8S0QJ23
A0A8S0QJ25
A0A8S0QJ30
A0A8S0QJ35
A0A8S0QJ37
A0A8S0QJ39
A0A8S0QJ41
A0A8S0QJ45
A0A8S0QJ51
A0A8S0QJ59
A0A8S0QJ63
A0A8S0QJ64
A0A8S0QJ77
A0A8S0QJ80
A0A8S0QJ81
A0A8S0QJ83
A0A8S0QJ84
A0A8S0QJ88
A0A8S0QJ90
A0A8S0QJ91
A0A8S0QJ92
A0A8S0QJ94
A0A8S0QJA3
A0A8S0QJA5
A0A8S0QJA7
A0A8S0QJA9
A0A8S0QJB6
A0A8S0QJB7
A0A8S0QJB8
A0A8S0QJB9
A0A8S0QJC1
A0A8S0QJD2
A0A8S0QJD7
A0A8S0QJE0
A0A8S0QJE3
A0A8S0QJE7
A0A8S0QJE8
A0A8S0QJF0
A0A8S0QJG0
A0A8S0QJG3
A0A8S0QJG5
A0A8S0QJH2
A0A8S0QJH7
A0A8S0QJI9
A0A8S0QJJ1
A0A8S0QJJ2
A0A8S0QJJ7
A0A8S0QJK0
A0A8S0QJK6
A0A8S0QJL2
A0A8S0QJL8
A0A8S0QJN1
A0A8S0QJN7
A0A8S0QJN9
A0A8S0QJP4
A0A8S0QJQ1
A0A8S0QJQ2
A0A8S0QJQ4
A0A8S0QJQ6
A0A8S0QJQ7
A0A8S0QJR6
A0A8S0QJR9
A0A8S0QJS1
A0A8S0QJS2
A0A8S0QJS4
A0A8S0QJS5
A0A8S0QJS8
A0A8S0QJT1
A0A8S0QJT2
A0A8S0QJT6
A0A8S0QJU3
A0A8S0QJV0
A0A8S0QJV7
A0A8S0QJW5
A0A8S0QJW8
A0A8S0QJX1
A0A8S0QJX3
A0A8S0QJX8
A0A8S0QJX9
A0A8S0QJY2
A0A8S0QJY5
A0A8S0QJZ0
A0A8S0QK05
A0A8S0QK07
A0A8S0QK12
A0A8S0QK14
A0A8S0QK24
A0A8S0QK26
A0A8S0QK27
A0A8S0QK34
A0A8S0QK36
A0A8S0QK38
A0A8S0QK39
A0A8S0QK43
A0A8S0QK48
A0A8S0QK50
A0A8S0QK51
A0A8S0QK64
A0A8S0QK66
A0A8S0QK68
A0A8S0QK75
A0A8S0QK80
A0A8S0QK81
A0A8S0QK85
A0A8S0QKA8
A0A8S0QKB0
A0A8S0QKB3
A0A8S0QKB4
A0A8S0QKB7
A0A8S0QKC5
A0A8S0QKD4
A0A8S0QKD6
A0A8S0QKD7
A0A8S0QKE3
A0A8S0QKE6
A0A8S0QKF0
A0A8S0QKF1
A0A8S0QKF7
A0A8S0QKG1
A0A8S0QKI7
A0A8S0QKI8
A0A8S0QKJ0
A0A8S0QKJ5
A0A8S0QKK6
A0A8S0QKK9
A0A8S0QKL4
A0A8S0QKL7
A0A8S0QKL9
A0A8S0QKM0
A0A8S0QKM2
A0A8S0QKM4
A0A8S0QKN3
A0A8S0QKN7
A0A8S0QKN8
A0A8S0QKN9
A0A8S0QKP1
A0A8S0QKP4
A0A8S0QKP6
A0A8S0QKP8
A0A8S0QKQ0
A0A8S0QKQ2
A0A8S0QKQ3
A0A8S0QKQ4
A0A8S0QKQ7
A0A8S0QKR2
A0A8S0QKR5
A0A8S0QKR6
A0A8S0QKS1
A0A8S0QKS4
A0A8S0QKT0
A0A8S0QKT3
A0A8S0QKT6
A0A8S0QKT9
A0A8S0QKU1
A0A8S0QKU3
A0A8S0QKU7
A0A8S0QKU8
A0A8S0QKU9
A0A8S0QKV3
A0A8S0QKV4
A0A8S0QKV6
A0A8S0QKV7
A0A8S0QKW3
A0A8S0QKX3
A0A8S0QKX4
A0A8S0QKY8
A0A8S0QKY9
A0A8S0QKZ2
A0A8S0QKZ8
A0A8S0QL00
A0A8S0QL13
A0A8S0QL15
A0A8S0QL19
A0A8S0QL25
A0A8S0QL26
A0A8S0QL28
A0A8S0QL30
A0A8S0QL36
A0A8S0QL45
A0A8S0QL47
A0A8S0QL48
A0A8S0QL51
A0A8S0QL57
A0A8S0QL60
A0A8S0QL61
A0A8S0QL63
A0A8S0QL68
A0A8S0QL75
A0A8S0QL76
A0A8S0QL78
A0A8S0QL86
A0A8S0QL91
A0A8S0QL93
A0A8S0QL97
A0A8S0QLA4
A0A8S0QLA5
A0A8S0QLB0
A0A8S0QLB6
A0A8S0QLB9
A0A8S0QLC1
A0A8S0QLD5
A0A8S0QLE0
A0A8S0QLE2
A0A8S0QLE3
A0A8S0QLE4
A0A8S0QLE6
A0A8S0QLF4
A0A8S0QLF9
A0A8S0QLG2
A0A8S0QLG4
A0A8S0QLG6
A0A8S0QLG9
A0A8S0QLH1
A0A8S0QLH5
A0A8S0QLI6
A0A8S0QLJ0
A0A8S0QLJ5
A0A8S0QLJ7
A0A8S0QLK2
A0A8S0QLK3
A0A8S0QLK4
A0A8S0QLK6
A0A8S0QLK7
A0A8S0QLK8
A0A8S0QLK9
A0A8S0QLM4
A0A8S0QLM9
A0A8S0QLN0
A0A8S0QLN3
A0A8S0QLN8
A0A8S0QLP1
A0A8S0QLP7
A0A8S0QLQ2
A0A8S0QLQ3
A0A8S0QLR8
A0A8S0QLR9
A0A8S0QLS1
A0A8S0QLS9
A0A8S0QLT1
A0A8S0QLT2
A0A8S0QLT8
A0A8S0QLT9
A0A8S0QLU1
A0A8S0QLV0
A0A8S0QLW8
A0A8S0QLX1
A0A8S0QLX6
A0A8S0QLZ6
A0A8S0QLZ8
A0A8S0QLZ9
A0A8S0QM07
A0A8S0QM08
A0A8S0QM13
A0A8S0QM17
A0A8S0QM18
A0A8S0QM20
A0A8S0QM23
A0A8S0QM29
A0A8S0QM33
A0A8S0QM35
A0A8S0QM37
A0A8S0QM41
A0A8S0QM42
A0A8S0QM43
A0A8S0QM45
A0A8S0QM49
A0A8S0QM51
A0A8S0QM81
A0A8S0QM82
A0A8S0QM83
A0A8S0QM88
A0A8S0QM92
A0A8S0QM98
A0A8S0QMA0
A0A8S0QMA3
A0A8S0QMB0
A0A8S0QMB8
A0A8S0QMB9
A0A8S0QMC7
A0A8S0QMD6
A0A8S0QME8
A0A8S0QMF6
A0A8S0QMF8
A0A8S0QMG2
A0A8S0QMH6
A0A8S0QMI0
A0A8S0QMI1
A0A8S0QMI9
A0A8S0QMJ4
A0A8S0QMJ6
A0A8S0QMK3
A0A8S0QMK6
A0A8S0QMK8
A0A8S0QML2
A0A8S0QMM3
A0A8S0QMN0
A0A8S0QMN3
A0A8S0QMP4
A0A8S0QMQ1
A0A8S0QMQ9
A0A8S0QMS5
A0A8S0QMS6
A0A8S0QMS8
A0A8S0QMS9
A0A8S0QMT6
A0A8S0QMT9
A0A8S0QMV0
A0A8S0QMV3
A0A8S0QMV6
A0A8S0QMW5
A0A8S0QMX1
A0A8S0QMX2
A0A8S0QMY0
A0A8S0QMY8
A0A8S0QMZ3
A0A8S0QN09
A0A8S0QN10
A0A8S0QN11
A0A8S0QN24
A0A8S0QN39
A0A8S0QN44
A0A8S0QN45
A0A8S0QN49
A0A8S0QN57
A0A8S0QN64
A0A8S0QN65
A0A8S0QN70
A0A8S0QN71
A0A8S0QN72
A0A8S0QN85
A0A8S0QN94
A0A8S0QN96
A0A8S0QNA0
A0A8S0QNA1
A0A8S0QNA8
A0A8S0QNB2
A0A8S0QND4
A0A8S0QND7
A0A8S0QNE3
A0A8S0QNG1
A0A8S0QNH1
A0A8S0QNH4
A0A8S0QNH7
A0A8S0QNH9
A0A8S0QNI7
A0A8S0QNJ0
A0A8S0QNJ8
A0A8S0QNJ9
A0A8S0QNK3
A0A8S0QNL0
A0A8S0QNP1
A0A8S0QNP4
A0A8S0QNP8
A0A8S0QNQ1
A0A8S0QNR3
A0A8S0QNR4
A0A8S0QNS0
A0A8S0QNS2
A0A8S0QNS9
A0A8S0QNT0
A0A8S0QNU3
A0A8S0QNU6
A0A8S0QNU8
A0A8S0QNU9
A0A8S0QNV8
A0A8S0QNW3
A0A8S0QNW5
A0A8S0QNW9
A0A8S0QNZ7
A0A8S0QP00
A0A8S0QP05
A0A8S0QP16
A0A8S0QP33
A0A8S0QP47
A0A8S0QP55
A0A8S0QP68
A0A8S0QP77
A0A8S0QP85
A0A8S0QP96
A0A8S0QPB5
A0A8S0QPC4
A0A8S0QPC8
A0A8S0QPE3
A0A8S0QPF3
A0A8S0QPF9
A0A8S0QPG5
A0A8S0QPJ9
A0A8S0QPL5
A0A8S0QPM2
A0A8S0QPM8
A0A8S0QPP1
A0A8S0QPP7
A0A8S0QPR9
A0A8S0QPT4
A0A8S0QR87
A0A8S0QR89
A0A8S0QR91
A0A8S0QR92
A0A8S0QRA7
A0A8S0QRA9
A0A8S0QRB7
A0A8S0QRC0
A0A8S0QRC7
A0A8S0QRD2
A0A8S0QRD3
A0A8S0QRD6
A0A8S0QRD7
A0A8S0QRD9
A0A8S0QRE0
A0A8S0QRE5
A0A8S0QRE8
A0A8S0QRF0
A0A8S0QRF2
A0A8S0QRF3
A0A8S0QRF5
A0A8S0QRF9
A0A8S0QRG1
A0A8S0QRG6
A0A8S0QRG7
A0A8S0QRG9
A0A8S0QRH0
A0A8S0QRH4
A0A8S0QRI3
A0A8S0QRI5
A0A8S0QRI6
A0A8S0QRI7
A0A8S0QRJ3
A0A8S0QRJ4
A0A8S0QRJ5
A0A8S0QRJ8
A0A8S0QRJ9
A0A8S0QRK3
A0A8S0QRL4
A0A8S0QRL5
A0A8S0QRM3
A0A8S0QRM5
A0A8S0QRM6
A0A8S0QRN3
A0A8S0QRN4
A0A8S0QRN5
A0A8S0QRN9
A0A8S0QRP2
A0A8S0QRP7
A0A8S0QRQ7
A0A8S0QRR0
A0A8S0QRR5
A0A8S0QRR7
A0A8S0QRS3
A0A8S0QRS6
A0A8S0QRT1
A0A8S0QRT4
A0A8S0QRT5
A0A8S0QRU5
A0A8S0QRU7
A0A8S0QRU9
A0A8S0QRV1
A0A8S0QRV2
A0A8S0QRV3
A0A8S0QRV5
A0A8S0QRV7
A0A8S0QRW0
A0A8S0QRW1
A0A8S0QRW2
A0A8S0QRW3
A0A8S0QRW8
A0A8S0QRX3
A0A8S0QRX5
A0A8S0QRX7
A0A8S0QRY5
A0A8S0QRY6
A0A8S0QRZ8
A0A8S0QS02
A0A8S0QS03
A0A8S0QS07
A0A8S0QS10
A0A8S0QS11
A0A8S0QS14
A0A8S0QS15
A0A8S0QS17
A0A8S0QS21
A0A8S0QS22
A0A8S0QS23
A0A8S0QS32
A0A8S0QS34
A0A8S0QS38
A0A8S0QS46
A0A8S0QS49
A0A8S0QS53
A0A8S0QS55
A0A8S0QS59
A0A8S0QS60
A0A8S0QS64
A0A8S0QS70
A0A8S0QS71
A0A8S0QS72
A0A8S0QS83
A0A8S0QS87
A0A8S0QS91
A0A8S0QS94
A0A8S0QS99
A0A8S0QSA0
A0A8S0QSA5
A0A8S0QSB5
A0A8S0QSB6
A0A8S0QSB8
A0A8S0QSC1
A0A8S0QSC3
A0A8S0QSC5
A0A8S0QSC7
A0A8S0QSD6
A0A8S0QSD7
A0A8S0QSE2
A0A8S0QSG0
A0A8S0QSG5
A0A8S0QSG9
A0A8S0QSH1
A0A8S0QSH3
A0A8S0QSH4
A0A8S0QSI0
A0A8S0QSJ0
A0A8S0QSJ2
A0A8S0QSJ4
A0A8S0QSK1
A0A8S0QSK2
A0A8S0QSK7
A0A8S0QSL0
A0A8S0QSL1
A0A8S0QSL2
A0A8S0QSM0
A0A8S0QSM4
A0A8S0QSM5
A0A8S0QSN6
A0A8S0QSN8
A0A8S0QSP5
A0A8S0QSP6
A0A8S0QSQ0
A0A8S0QSQ9
A0A8S0QSR0
A0A8S0QSR1
A0A8S0QSR3
A0A8S0QSR6
A0A8S0QSR8
A0A8S0QSS0
A0A8S0QSS2
A0A8S0QST7
A0A8S0QSU1
A0A8S0QSU9
A0A8S0QSV0
A0A8S0QSV1
A0A8S0QSV2
A0A8S0QSV4
A0A8S0QSV7
A0A8S0QSW0
A0A8S0QSW2
A0A8S0QSW3
A0A8S0QSW9
A0A8S0QSY0
A0A8S0QSZ2
A0A8S0QSZ4
A0A8S0QSZ6
A0A8S0QSZ8
A0A8S0QT01
A0A8S0QT08
A0A8S0QT13
A0A8S0QT15
A0A8S0QT25
A0A8S0QT26
A0A8S0QT27
A0A8S0QT28
A0A8S0QT31
A0A8S0QT36
A0A8S0QT37
A0A8S0QT39
A0A8S0QT43
A0A8S0QT45
A0A8S0QT46
A0A8S0QT48
A0A8S0QT50
A0A8S0QT53
A0A8S0QT55
A0A8S0QT57
A0A8S0QT59
A0A8S0QT64
A0A8S0QT65
A0A8S0QT67
A0A8S0QT68
A0A8S0QT78
A0A8S0QT83
A0A8S0QT85
A0A8S0QT95
A0A8S0QT99
A0A8S0QTA0
A0A8S0QTA1
A0A8S0QTA8
A0A8S0QTB1
A0A8S0QTC4
A0A8S0QTC7
A0A8S0QTD1
A0A8S0QTD4
A0A8S0QTD6
A0A8S0QTE1
A0A8S0QTE2
A0A8S0QTE6
A0A8S0QTE7
A0A8S0QTE9
A0A8S0QTF4
A0A8S0QTF9
A0A8S0QTG5
A0A8S0QTH4
A0A8S0QTH9
A0A8S0QTI1
A0A8S0QTI2
A0A8S0QTI6
A0A8S0QTI7
A0A8S0QTJ3
A0A8S0QTK2
A0A8S0QTK4
A0A8S0QTL1
A0A8S0QTL3
A0A8S0QTL4
A0A8S0QTL6
A0A8S0QTL9
A0A8S0QTP0
A0A8S0QTP4
A0A8S0QTP6
A0A8S0QTQ0
A0A8S0QTQ1
A0A8S0QTQ9
A0A8S0QTR0
A0A8S0QTR1
A0A8S0QTR2
A0A8S0QTR4
A0A8S0QTR7
A0A8S0QTR8
A0A8S0QTS0
A0A8S0QTT0
A0A8S0QTT5
A0A8S0QTT7
A0A8S0QTU8
A0A8S0QTV1
A0A8S0QTV6
A0A8S0QTW1
A0A8S0QTW7
A0A8S0QTW9
A0A8S0QTX0
A0A8S0QTX1
A0A8S0QTX3
A0A8S0QTX6
A0A8S0QTY2
A0A8S0QTY7
A0A8S0QTZ4
A0A8S0QTZ7
A0A8S0QU08
A0A8S0QU09
A0A8S0QU11
A0A8S0QU14
A0A8S0QU25
A0A8S0QU28
A0A8S0QU29
A0A8S0QU42
A0A8S0QU44
A0A8S0QU48
A0A8S0QU53
A0A8S0QU56
A0A8S0QU66
A0A8S0QU67
A0A8S0QU70
A0A8S0QU75
A0A8S0QU78
A0A8S0QU83
A0A8S0QU90
A0A8S0QU93
A0A8S0QUA2
A0A8S0QUA4
A0A8S0QUA5
A0A8S0QUB2
A0A8S0QUB4
A0A8S0QUB8
A0A8S0QUB9
A0A8S0QUC0
A0A8S0QUC1
A0A8S0QUC5
A0A8S0QUC6
A0A8S0QUD1
A0A8S0QUD2
A0A8S0QUD5
A0A8S0QUE0
A0A8S0QUE1
A0A8S0QUF3
A0A8S0QUF6
A0A8S0QUG0
A0A8S0QUG2
A0A8S0QUH7
A0A8S0QUI3
A0A8S0QUI4
A0A8S0QUI5
A0A8S0QUJ2
A0A8S0QUJ3
A0A8S0QUJ5
A0A8S0QUJ8
A0A8S0QUK0
A0A8S0QUK2
A0A8S0QUK4
A0A8S0QUK6
A0A8S0QUK7
A0A8S0QUL4
A0A8S0QUL8
A0A8S0QUM2
A0A8S0QUM5
A0A8S0QUN0
A0A8S0QUN1
A0A8S0QUN7
A0A8S0QUP2
A0A8S0QUP7
A0A8S0QUQ2
A0A8S0QUQ6
A0A8S0QUQ7
A0A8S0QUS2
A0A8S0QUT0
A0A8S0QUT9
A0A8S0QUU2
A0A8S0QUU8
A0A8S0QUU9
A0A8S0QUV2
A0A8S0QUV4
A0A8S0QUV6
A0A8S0QUV7
A0A8S0QUV9
A0A8S0QUW1
A0A8S0QUW2
A0A8S0QUX1
A0A8S0QUX5
A0A8S0QUX8
A0A8S0QUY0
A0A8S0QUY6
A0A8S0QUZ2
A0A8S0QUZ4
A0A8S0QUZ6
A0A8S0QUZ8
A0A8S0QV00
A0A8S0QV02
A0A8S0QV09
A0A8S0QV13
A0A8S0QV18
A0A8S0QV27
A0A8S0QV42
A0A8S0QV46
A0A8S0QV52
A0A8S0QV62
A0A8S0QV63
A0A8S0QV66
A0A8S0QV69
A0A8S0QV82
A0A8S0QV91
A0A8S0QV95
A0A8S0QV97
A0A8S0QVA4
A0A8S0QVA8
A0A8S0QVC0
A0A8S0QVC2
A0A8S0QVC3
A0A8S0QVC6
A0A8S0QVD9
A0A8S0QVE6
A0A8S0QVF1
A0A8S0QVF3
A0A8S0QVF9
A0A8S0QVG1
A0A8S0QVG3
A0A8S0QVI0
A0A8S0QVI1
A0A8S0QVI4
A0A8S0QVI6
A0A8S0QVI9
A0A8S0QVL0
A0A8S0QVL7
A0A8S0QVL9
A0A8S0QVN1
A0A8S0QVN3
A0A8S0QVP1
A0A8S0QVP2
A0A8S0QVP3
A0A8S0QVQ4
A0A8S0QVQ7
A0A8S0QVR6
A0A8S0QVR8
A0A8S0QVS0
A0A8S0QVS1
A0A8S0QVS3
A0A8S0QVT4
A0A8S0QVT5
A0A8S0QVT7
A0A8S0QVT8
A0A8S0QVU8
A0A8S0QVW0
A0A8S0QVX5
A0A8S0QVX9
A0A8S0QVY4
A0A8S0QVY7
A0A8S0QVZ0
A0A8S0QVZ1
A0A8S0QW04
A0A8S0QW13
A0A8S0QW17
A0A8S0QW21
A0A8S0QW27
A0A8S0QW35
A0A8S0QW39
A0A8S0QW47
A0A8S0QW53
A0A8S0QW54
A0A8S0QW55
A0A8S0QW56
A0A8S0QW58
A0A8S0QW62
A0A8S0QW66
A0A8S0QW69
A0A8S0QW77
A0A8S0QW90
A0A8S0QW98
A0A8S0QWA1
A0A8S0QWA2
A0A8S0QWC1
A0A8S0QWC2
A0A8S0QWC4
A0A8S0QWC5
A0A8S0QWD6
A0A8S0QWD7
A0A8S0QWE6
A0A8S0QWE9
A0A8S0QWF0
A0A8S0QWF3
A0A8S0QWF4
A0A8S0QWF7
A0A8S0QWF9
A0A8S0QWG3
A0A8S0QWG5
A0A8S0QWI0
A0A8S0QWI2
A0A8S0QWI7
A0A8S0QWI8
A0A8S0QWI9
A0A8S0QWJ1
A0A8S0QWJ2
A0A8S0QWJ4
A0A8S0QWK2
A0A8S0QWK4
A0A8S0QWK7
A0A8S0QWK8
A0A8S0QWL1
A0A8S0QWL5
A0A8S0QWL9
A0A8S0QWM0
A0A8S0QWM5
A0A8S0QWM9
A0A8S0QWN0
A0A8S0QWP7
A0A8S0QWP8
A0A8S0QWQ1
A0A8S0QWR0
A0A8S0QWR4
A0A8S0QWR6
A0A8S0QWR7
A0A8S0QWT0
A0A8S0QWT2
A0A8S0QWT6
A0A8S0QWT8
A0A8S0QWT9
A0A8S0QWU4
A0A8S0QWU9
A0A8S0QWV0
A0A8S0QWV4
A0A8S0QWV5
A0A8S0QWV7
A0A8S0QWV8
A0A8S0QWW7
A0A8S0QWX2
A0A8S0QWX5
A0A8S0QWX7
A0A8S0QWY6
A0A8S0QWZ3
A0A8S0QWZ4
A0A8S0QWZ5
A0A8S0QWZ6
A0A8S0QWZ8
A0A8S0QX00
A0A8S0QX01
A0A8S0QX02
A0A8S0QX05
A0A8S0QX07
A0A8S0QX10
A0A8S0QX12
A0A8S0QX13
A0A8S0QX19
A0A8S0QX20
A0A8S0QX21
A0A8S0QX25
A0A8S0QX28
A0A8S0QX36
A0A8S0QX38
A0A8S0QX40
A0A8S0QX41
A0A8S0QX42
A0A8S0QX43
A0A8S0QX46
A0A8S0QX51
A0A8S0QX59
A0A8S0QX60
A0A8S0QX62
A0A8S0QX64
A0A8S0QX69
A0A8S0QX75
A0A8S0QX92
A0A8S0QX95
A0A8S0QX98
A0A8S0QXA1
A0A8S0QXA9
A0A8S0QXB3
A0A8S0QXB5
A0A8S0QXB8
A0A8S0QXC6
A0A8S0QXC7
A0A8S0QXC8
A0A8S0QXD7
A0A8S0QXE5
A0A8S0QXE7
A0A8S0QXE8
A0A8S0QXF0
A0A8S0QXF1
A0A8S0QXF8
A0A8S0QXF9
A0A8S0QXG2
A0A8S0QXG6
A0A8S0QXH3
A0A8S0QXH6
A0A8S0QXI1
A0A8S0QXI2
A0A8S0QXI6
A0A8S0QXI9
A0A8S0QXJ1
A0A8S0QXJ2
A0A8S0QXJ3
A0A8S0QXJ8
A0A8S0QXK0
A0A8S0QXK3
A0A8S0QXL0
A0A8S0QXL5
A0A8S0QXL8
A0A8S0QXM0
A0A8S0QXM3
A0A8S0QXM5
A0A8S0QXN0
A0A8S0QXN2
A0A8S0QXN8
A0A8S0QXN9
A0A8S0QXP2
A0A8S0QXP8
A0A8S0QXP9
A0A8S0QXQ1
A0A8S0QXQ2
A0A8S0QXQ6
A0A8S0QXQ8
A0A8S0QXR7
A0A8S0QXS2
A0A8S0QXS4
A0A8S0QXS9
A0A8S0QXT2
A0A8S0QXT4
A0A8S0QXT8
A0A8S0QXU3
A0A8S0QXU5
A0A8S0QXV0
A0A8S0QXV1
A0A8S0QXV4
A0A8S0QXV6
A0A8S0QXW8
A0A8S0QXX0
A0A8S0QXY0
A0A8S0QXY3
A0A8S0QXY8
A0A8S0QXZ0
A0A8S0QXZ8
A0A8S0QY05
A0A8S0QY06
A0A8S0QY08
A0A8S0QY23
A0A8S0QY26
A0A8S0QY36
A0A8S0QY38
A0A8S0QY43
A0A8S0QY46
A0A8S0QY48
A0A8S0QY50
A0A8S0QY51
A0A8S0QY57
A0A8S0QY60
A0A8S0QY62
A0A8S0QY67
A0A8S0QY77
A0A8S0QY82
A0A8S0QY83
A0A8S0QY85
A0A8S0QY87
A0A8S0QY91
A0A8S0QY98
A0A8S0QYA3
A0A8S0QYA5
A0A8S0QYA7
A0A8S0QYA8
A0A8S0QYB0
A0A8S0QYB4
A0A8S0QYB5
A0A8S0QYB8
A0A8S0QYC0
A0A8S0QYC2
A0A8S0QYC3
A0A8S0QYC9
A0A8S0QYD6
A0A8S0QYE4
A0A8S0QYF9
A0A8S0QYH0
A0A8S0QYH8
A0A8S0QYI3
A0A8S0QYI7
A0A8S0QYI8
A0A8S0QYJ2
A0A8S0QYJ4
A0A8S0QYJ8
A0A8S0QYK1
A0A8S0QYK9
A0A8S0QYL0
A0A8S0QYL3
A0A8S0QYM3
A0A8S0QYN7
A0A8S0QYP7
A0A8S0QYQ1
A0A8S0QYQ5
A0A8S0QYR2
A0A8S0QYR5
A0A8S0QYS3
A0A8S0QYS8
A0A8S0QYT6
A0A8S0QYU5
A0A8S0QYV2
A0A8S0QYV5
A0A8S0QYV9
A0A8S0QYW0
A0A8S0QYW5
A0A8S0QYW9
A0A8S0QYX2
A0A8S0QYX3
A0A8S0QYX6
A0A8S0QYX7
A0A8S0QYY1
A0A8S0QYY2
A0A8S0QYY6
A0A8S0QYY8
A0A8S0QYZ2
A0A8S0QYZ4
A0A8S0QZ07
A0A8S0QZ10
A0A8S0QZ14
A0A8S0QZ18
A0A8S0QZ19
A0A8S0QZ25
A0A8S0QZ26
A0A8S0QZ29
A0A8S0QZ33
A0A8S0QZ34
A0A8S0QZ40
A0A8S0QZ41
A0A8S0QZ44
A0A8S0QZ46
A0A8S0QZ51
A0A8S0QZ52
A0A8S0QZ53
A0A8S0QZ62
A0A8S0QZ65
A0A8S0QZ77
A0A8S0QZ81
A0A8S0QZ82
A0A8S0QZ85
A0A8S0QZ91
A0A8S0QZA5
A0A8S0QZA7
A0A8S0QZA8
A0A8S0QZB2
A0A8S0QZC4
A0A8S0QZC5
A0A8S0QZC8
A0A8S0QZC9
A0A8S0QZD0
A0A8S0QZD4
A0A8S0QZD6
A0A8S0QZE2
A0A8S0QZE8
A0A8S0QZE9
A0A8S0QZF3
A0A8S0QZG2
A0A8S0QZG4
A0A8S0QZH6
A0A8S0QZH7
A0A8S0QZH8
A0A8S0QZI9
A0A8S0QZJ1
A0A8S0QZJ3
A0A8S0QZJ4
A0A8S0QZJ7
A0A8S0QZK0
A0A8S0QZK5
A0A8S0QZK8
A0A8S0QZL4
A0A8S0QZM0
A0A8S0QZM3
A0A8S0QZN0
A0A8S0QZN2
A0A8S0QZN3
A0A8S0QZP2
A0A8S0QZP3
A0A8S0QZP4
A0A8S0QZP6
A0A8S0QZP7
A0A8S0QZP9
A0A8S0QZQ1
A0A8S0QZQ4
A0A8S0QZQ6
A0A8S0QZQ8
A0A8S0QZR7
A0A8S0QZR8
A0A8S0QZS1
A0A8S0QZS7
A0A8S0QZT0
A0A8S0QZT1
A0A8S0QZT5
A0A8S0QZU0
A0A8S0QZU2
A0A8S0QZU5
A0A8S0QZV3
A0A8S0QZV4
A0A8S0QZV5
A0A8S0QZW1
A0A8S0QZW3
A0A8S0QZW4
A0A8S0QZW5
A0A8S0QZW9
A0A8S0QZX2
A0A8S0QZY3
A0A8S0QZY6
A0A8S0QZZ4
A0A8S0R001
A0A8S0R004
A0A8S0R008
A0A8S0R010
A0A8S0R012
A0A8S0R019
A0A8S0R026
A0A8S0R030
A0A8S0R032
A0A8S0R034
A0A8S0R040
A0A8S0R041
A0A8S0R046
A0A8S0R056
A0A8S0R057
A0A8S0R061
A0A8S0R068
A0A8S0R070
A0A8S0R073
A0A8S0R076
A0A8S0R078
A0A8S0R084
A0A8S0R086
A0A8S0R090
A0A8S0R095
A0A8S0R096
A0A8S0R0A0
A0A8S0R0A3
A0A8S0R0A7
A0A8S0R0A9
A0A8S0R0B1
A0A8S0R0B2
A0A8S0R0B4
A0A8S0R0B7
A0A8S0R0C4
A0A8S0R0C9
A0A8S0R0D3
A0A8S0R0D7
A0A8S0R0E0
A0A8S0R0F0
A0A8S0R0F1
A0A8S0R0F3
A0A8S0R0F4
A0A8S0R0F8
A0A8S0R0F9
A0A8S0R0G2
A0A8S0R0G9
A0A8S0R0H4
A0A8S0R0H8
A0A8S0R0J0
A0A8S0R0K1
A0A8S0R0K2
A0A8S0R0K5
A0A8S0R0K8
A0A8S0R0L2
A0A8S0R0L3
A0A8S0R0L6
A0A8S0R0M5
A0A8S0R0M6
A0A8S0R0M7
A0A8S0R0M9
A0A8S0R0N0
A0A8S0R0N1
A0A8S0R0N5
A0A8S0R0N8
A0A8S0R0P1
A0A8S0R0P9
A0A8S0R0Q0
A0A8S0R0Q5
A0A8S0R0Q7
A0A8S0R0S3
A0A8S0R0S6
A0A8S0R0S8
A0A8S0R0T1
A0A8S0R0U9
A0A8S0R0V7
A0A8S0R0V8
A0A8S0R0W7
A0A8S0R0W9
A0A8S0R0X3
A0A8S0R0X8
A0A8S0R0X9
A0A8S0R0Y0
A0A8S0R0Y3
A0A8S0R0Y5
A0A8S0R0Z1
A0A8S0R0Z4
A0A8S0R0Z7
A0A8S0R0Z8
A0A8S0R102
A0A8S0R110
A0A8S0R122
A0A8S0R123
A0A8S0R129
A0A8S0R130
A0A8S0R135
A0A8S0R136
A0A8S0R141
A0A8S0R144
A0A8S0R145
A0A8S0R155
A0A8S0R157
A0A8S0R160
A0A8S0R163
A0A8S0R168
A0A8S0R175
A0A8S0R177
A0A8S0R180
A0A8S0R183
A0A8S0R186
A0A8S0R187
A0A8S0R189
A0A8S0R1A2
A0A8S0R1A4
A0A8S0R1A6
A0A8S0R1B2
A0A8S0R1C0
A0A8S0R1C2
A0A8S0R1C3
A0A8S0R1C4
A0A8S0R1C8
A0A8S0R1C9
A0A8S0R1D0
A0A8S0R1D2
A0A8S0R1D4
A0A8S0R1D5
A0A8S0R1E1
A0A8S0R1E6
A0A8S0R1E8
A0A8S0R1F4
A0A8S0R1F7
A0A8S0R1G4
A0A8S0R1G5
A0A8S0R1G8
A0A8S0R1H1
A0A8S0R1H3
A0A8S0R1H5
A0A8S0R1H6
A0A8S0R1H9
A0A8S0R1I3
A0A8S0R1I5
A0A8S0R1I7
A0A8S0R1J0
A0A8S0R1J1
A0A8S0R1J9
A0A8S0R1K5
A0A8S0R1K7
A0A8S0R1L6
A0A8S0R1L7
A0A8S0R1M0
A0A8S0R1M2
A0A8S0R1M8
A0A8S0R1N3
A0A8S0R1N7
A0A8S0R1N8
A0A8S0R1N9
A0A8S0R1P8
A0A8S0R1P9
A0A8S0R1Q0
A0A8S0R1Q9
A0A8S0R1R0
A0A8S0R1R4
A0A8S0R1R5
A0A8S0R1S0
A0A8S0R1S4
A0A8S0R1S5
A0A8S0R1T4
A0A8S0R1T5
A0A8S0R1U1
A0A8S0R1U2
A0A8S0R1U4
A0A8S0R1U5
A0A8S0R1U6
A0A8S0R1V3
A0A8S0R1V6
A0A8S0R1V7
A0A8S0R1V8
A0A8S0R1W0
A0A8S0R1X0
A0A8S0R1X4
A0A8S0R1Y3
A0A8S0R1Y8
A0A8S0R1Z1
A0A8S0R1Z3
A0A8S0R1Z8
A0A8S0R202
A0A8S0R203
A0A8S0R208
A0A8S0R212
A0A8S0R213
A0A8S0R214
A0A8S0R222
A0A8S0R232
A0A8S0R237
A0A8S0R241
A0A8S0R245
A0A8S0R246
A0A8S0R251
A0A8S0R252
A0A8S0R270
A0A8S0R281
A0A8S0R282
A0A8S0R283
A0A8S0R285
A0A8S0R295
A0A8S0R298
A0A8S0R2A3
A0A8S0R2B2
A0A8S0R2C4
A0A8S0R2C8
A0A8S0R2C9
A0A8S0R2D0
A0A8S0R2D5
A0A8S0R2E3
A0A8S0R2E6
A0A8S0R2F0
A0A8S0R2F4
A0A8S0R2F5
A0A8S0R2F7
A0A8S0R2G1
A0A8S0R2G2
A0A8S0R2G3
A0A8S0R2G6
A0A8S0R2G7
A0A8S0R2H0
A0A8S0R2H1
A0A8S0R2I1
A0A8S0R2J5
A0A8S0R2J7
A0A8S0R2K1
A0A8S0R2K3
A0A8S0R2L0
A0A8S0R2L2
A0A8S0R2L7
A0A8S0R2M0
A0A8S0R2M5
A0A8S0R2N1
A0A8S0R2P2
A0A8S0R2P8
A0A8S0R2Q2
A0A8S0R2Q4
A0A8S0R2Q6
A0A8S0R2R4
A0A8S0R2R6
A0A8S0R2S3
A0A8S0R2S6
A0A8S0R2T5
A0A8S0R2U0
A0A8S0R2U1
A0A8S0R2U3
A0A8S0R2U4
A0A8S0R2U5
A0A8S0R2U6
A0A8S0R2V2
A0A8S0R2V3
A0A8S0R2V4
A0A8S0R2V6
A0A8S0R2V7
A0A8S0R2W3
A0A8S0R2W4
A0A8S0R2W5
A0A8S0R2X4
A0A8S0R2Y2
A0A8S0R2Y7
A0A8S0R2Z0
A0A8S0R2Z5
A0A8S0R2Z6
A0A8S0R2Z8
A0A8S0R302
A0A8S0R305
A0A8S0R307
A0A8S0R311
A0A8S0R313
A0A8S0R332
A0A8S0R334
A0A8S0R336
A0A8S0R337
A0A8S0R343
A0A8S0R352
A0A8S0R355
A0A8S0R356
A0A8S0R359
A0A8S0R373
A0A8S0R378
A0A8S0R379
A0A8S0R383
A0A8S0R384
A0A8S0R392
A0A8S0R395
A0A8S0R396
A0A8S0R3A0
A0A8S0R3A8
A0A8S0R3B0
A0A8S0R3B5
A0A8S0R3B7
A0A8S0R3B9
A0A8S0R3C8
A0A8S0R3D5
A0A8S0R3D8
A0A8S0R3E1
A0A8S0R3E3
A0A8S0R3E7
A0A8S0R3F0
A0A8S0R3F1
A0A8S0R3F8
A0A8S0R3F9
A0A8S0R3G1
A0A8S0R3G5
A0A8S0R3G7
A0A8S0R3G9
A0A8S0R3H0
A0A8S0R3H2
A0A8S0R3H7
A0A8S0R3I2
A0A8S0R3I5
A0A8S0R3J4
A0A8S0R3J5
A0A8S0R3K0
A0A8S0R3K8
A0A8S0R3L2
A0A8S0R3L3
A0A8S0R3L5
A0A8S0R3L6
A0A8S0R3L7
A0A8S0R3L8
A0A8S0R3L9
A0A8S0R3M2
A0A8S0R3M3
A0A8S0R3M5
A0A8S0R3M9
A0A8S0R3N2
A0A8S0R3P3
A0A8S0R3P7
A0A8S0R3Q4
A0A8S0R3R1
A0A8S0R3R3
A0A8S0R3R6
A0A8S0R3R7
A0A8S0R3S1
A0A8S0R3S6
A0A8S0R3T1
A0A8S0R3T7
A0A8S0R3T9
A0A8S0R3U2
A0A8S0R3U5
A0A8S0R3V6
A0A8S0R3V9
A0A8S0R3W3
A0A8S0R3W7
A0A8S0R3W8
A0A8S0R3X5
A0A8S0R3X7
A0A8S0R3Y4
A0A8S0R3Y6
A0A8S0R3Z5
A0A8S0R3Z6
A0A8S0R3Z9
A0A8S0R405
A0A8S0R407
A0A8S0R408
A0A8S0R409
A0A8S0R411
A0A8S0R419
A0A8S0R426
A0A8S0R428
A0A8S0R435
A0A8S0R441
A0A8S0R442
A0A8S0R448
A0A8S0R453
A0A8S0R457
A0A8S0R458
A0A8S0R462
A0A8S0R476
A0A8S0R483
A0A8S0R487
A0A8S0R492
A0A8S0R493
A0A8S0R497
A0A8S0R4A1
A0A8S0R4A7
A0A8S0R4A9
A0A8S0R4B0
A0A8S0R4B3
A0A8S0R4B5
A0A8S0R4B7
A0A8S0R4B8
A0A8S0R4C6
A0A8S0R4C9
A0A8S0R4D1
A0A8S0R4D3
A0A8S0R4D5
A0A8S0R4D6
A0A8S0R4D8
A0A8S0R4D9
A0A8S0R4E2
A0A8S0R4E4
A0A8S0R4F1
A0A8S0R4F9
A0A8S0R4G7
A0A8S0R4G8
A0A8S0R4H2
A0A8S0R4H4
A0A8S0R4H6
A0A8S0R4I2
A0A8S0R4I3
A0A8S0R4I4
A0A8S0R4J5
A0A8S0R4K3
A0A8S0R4K5
A0A8S0R4L7
A0A8S0R4L9
A0A8S0R4M0
A0A8S0R4M3
A0A8S0R4N1
A0A8S0R4N4
A0A8S0R4N5
A0A8S0R4N6
A0A8S0R4N8
A0A8S0R4N9
A0A8S0R4P1
A0A8S0R4P4
A0A8S0R4P5
A0A8S0R4Q4
A0A8S0R4Q6
A0A8S0R4Q9
A0A8S0R4R1
A0A8S0R4R5
A0A8S0R4R9
A0A8S0R4S6
A0A8S0R4S7
A0A8S0R4S8
A0A8S0R4S9
A0A8S0R4T5
A0A8S0R4T7
A0A8S0R4T8
A0A8S0R4U1
A0A8S0R4U3
A0A8S0R4U5
A0A8S0R4U7
A0A8S0R4U8
A0A8S0R4V5
A0A8S0R4W5
A0A8S0R4X0
A0A8S0R4X1
A0A8S0R4X4
A0A8S0R4Y1
A0A8S0R4Y4
A0A8S0R4Y6
A0A8S0R4Y7
A0A8S0R4Y8
A0A8S0R4Y9
A0A8S0R4Z1
A0A8S0R4Z2
A0A8S0R500
A0A8S0R515
A0A8S0R517
A0A8S0R522
A0A8S0R523
A0A8S0R525
A0A8S0R529
A0A8S0R534
A0A8S0R539
A0A8S0R541
A0A8S0R542
A0A8S0R544
A0A8S0R551
A0A8S0R553
A0A8S0R555
A0A8S0R558
A0A8S0R562
A0A8S0R571
A0A8S0R573
A0A8S0R579
A0A8S0R586
A0A8S0R592
A0A8S0R593
A0A8S0R5A1
A0A8S0R5A3
A0A8S0R5A6
A0A8S0R5A8
A0A8S0R5B0
A0A8S0R5B6
A0A8S0R5B8
A0A8S0R5C0
A0A8S0R5C5
A0A8S0R5C6
A0A8S0R5C9
A0A8S0R5D6
A0A8S0R5E1
A0A8S0R5E2
A0A8S0R5E3
A0A8S0R5E7
A0A8S0R5F1
A0A8S0R5F4
A0A8S0R5F6
A0A8S0R5F7
A0A8S0R5F8
A0A8S0R5G0
A0A8S0R5G4
A0A8S0R5H0
A0A8S0R5H3
A0A8S0R5H5
A0A8S0R5H6
A0A8S0R5I1
A0A8S0R5I2
A0A8S0R5I3
A0A8S0R5J0
A0A8S0R5J2
A0A8S0R5J4
A0A8S0R5J6
A0A8S0R5J7
A0A8S0R5J9
A0A8S0R5L0
A0A8S0R5L3
A0A8S0R5L4
A0A8S0R5L9
A0A8S0R5M3
A0A8S0R5M6
A0A8S0R5N4
A0A8S0R5N9
A0A8S0R5P1
A0A8S0R5P7
A0A8S0R5Q0
A0A8S0R5Q1
A0A8S0R5Q7
A0A8S0R5Q9
A0A8S0R5R0
A0A8S0R5R2
A0A8S0R5R7
A0A8S0R5S3
A0A8S0R5S4
A0A8S0R5S5
A0A8S0R5T1
A0A8S0R5T3
A0A8S0R5T5
A0A8S0R5U6
A0A8S0R5U9
A0A8S0R5V0
A0A8S0R5V4
A0A8S0R5W3
A0A8S0R5W6
A0A8S0R5W7
A0A8S0R5W8
A0A8S0R5W9
A0A8S0R5X4
A0A8S0R5X8
A0A8S0R5Y5
A0A8S0R5Y6
A0A8S0R5Z3
A0A8S0R5Z9
A0A8S0R600
A0A8S0R610
A0A8S0R613
A0A8S0R626
A0A8S0R630
A0A8S0R631
A0A8S0R633
A0A8S0R639
A0A8S0R642
A0A8S0R646
A0A8S0R649
A0A8S0R652
A0A8S0R653
A0A8S0R658
A0A8S0R665
A0A8S0R680
A0A8S0R682
A0A8S0R685
A0A8S0R686
A0A8S0R687
A0A8S0R689
A0A8S0R694
A0A8S0R695
A0A8S0R699
A0A8S0R6A3
A0A8S0R6A7
A0A8S0R6A9
A0A8S0R6B6
A0A8S0R6C2
A0A8S0R6C3
A0A8S0R6D2
A0A8S0R6D7
A0A8S0R6D8
A0A8S0R6E9
A0A8S0R6G0
A0A8S0R6G1
A0A8S0R6G9
A0A8S0R6H0
A0A8S0R6H5
A0A8S0R6H6
A0A8S0R6H8
A0A8S0R6I2
A0A8S0R6I3
A0A8S0R6I4
A0A8S0R6I6
A0A8S0R6I7
A0A8S0R6J3
A0A8S0R6J6
A0A8S0R6J9
A0A8S0R6K5
A0A8S0R6L4
A0A8S0R6L7
A0A8S0R6M2
A0A8S0R6M4
A0A8S0R6M6
A0A8S0R6N2
A0A8S0R6N6
A0A8S0R6N9
A0A8S0R6P5
A0A8S0R6P9
A0A8S0R6Q9
A0A8S0R6R0
A0A8S0R6R4
A0A8S0R6S0
A0A8S0R6S2
A0A8S0R6S6
A0A8S0R6T4
A0A8S0R6T5
A0A8S0R6T6
A0A8S0R6U0
A0A8S0R6U4
A0A8S0R6U5
A0A8S0R6V3
A0A8S0R6V8
A0A8S0R6W3
A0A8S0R6X3
A0A8S0R6X8
A0A8S0R6Y2
A0A8S0R6Y8
A0A8S0R6Z1
A0A8S0R6Z6
A0A8S0R709
A0A8S0R716
A0A8S0R719
A0A8S0R721
A0A8S0R723
A0A8S0R730
A0A8S0R734
A0A8S0R737
A0A8S0R743
A0A8S0R747
A0A8S0R753
A0A8S0R756
A0A8S0R758
A0A8S0R759
A0A8S0R763
A0A8S0R769
A0A8S0R776
A0A8S0R787
A0A8S0R788
A0A8S0R7A0
A0A8S0R7A2
A0A8S0R7A7
A0A8S0R7B1
A0A8S0R7B7
A0A8S0R7C5
A0A8S0R7C7
A0A8S0R7C8
A0A8S0R7C9
A0A8S0R7D1
A0A8S0R7D5
A0A8S0R7D9
A0A8S0R7G2
A0A8S0R7G4
A0A8S0R7G5
A0A8S0R7G6
A0A8S0R7G7
A0A8S0R7G8
A0A8S0R7H2
A0A8S0R7H4
A0A8S0R7I0
A0A8S0R7I1
A0A8S0R7I7
A0A8S0R7I8
A0A8S0R7J6
A0A8S0R7J9
A0A8S0R7K1
A0A8S0R7K8
A0A8S0R7L3
A0A8S0R7L6
A0A8S0R7L8
A0A8S0R7M2
A0A8S0R7M6
A0A8S0R7N0
A0A8S0R7N1
A0A8S0R7N7
A0A8S0R7P2
A0A8S0R7P5
A0A8S0R7P7
A0A8S0R7P8
A0A8S0R7P9
A0A8S0R7Q3
A0A8S0R7R6
A0A8S0R7R8
A0A8S0R7T0
A0A8S0R7U1
A0A8S0R7U5
A0A8S0R7U7
A0A8S0R7V4
A0A8S0R7W4
A0A8S0R7W9
A0A8S0R7X2
A0A8S0R7X6
A0A8S0R7X9
A0A8S0R7Y3
A0A8S0R7Y4
A0A8S0R7Y7
A0A8S0R7Y9
A0A8S0R7Z3
A0A8S0R801
A0A8S0R809
A0A8S0R817
A0A8S0R819
A0A8S0R825
A0A8S0R827
A0A8S0R829
A0A8S0R835
A0A8S0R841
A0A8S0R845
A0A8S0R850
A0A8S0R853
A0A8S0R855
A0A8S0R860
A0A8S0R861
A0A8S0R863
A0A8S0R865
A0A8S0R866
A0A8S0R870
A0A8S0R880
A0A8S0R881
A0A8S0R882
A0A8S0R8A1
A0A8S0R8A2
A0A8S0R8A3
A0A8S0R8A6
A0A8S0R8A7
A0A8S0R8B2
A0A8S0R8C4
A0A8S0R8D5
A0A8S0R8D9
A0A8S0R8E8
A0A8S0R8F4
A0A8S0R8F7
A0A8S0R8G1
A0A8S0R8G6
A0A8S0R8G9
A0A8S0R8H8
A0A8S0R8I4
A0A8S0R8I6
A0A8S0R8J8
A0A8S0R8K3
A0A8S0R8K5
A0A8S0R8L1
A0A8S0R8L3
A0A8S0R8L4
A0A8S0R8M4
A0A8S0R8M7
A0A8S0R8N9
A0A8S0R8P7
A0A8S0R8Q1
A0A8S0R8Q5
A0A8S0R8Q8
A0A8S0R8R0
A0A8S0R8R4
A0A8S0R8R6
A0A8S0R8S8
A0A8S0R8T0
A0A8S0R8T5
A0A8S0R8T6
A0A8S0R8U3
A0A8S0R8W0
A0A8S0R8W8
A0A8S0R8X4
A0A8S0R8X5
A0A8S0R8Y2
A0A8S0R8Y5
A0A8S0R8Y9
A0A8S0R8Z0
A0A8S0R8Z1
A0A8S0R8Z6
A0A8S0R8Z9
A0A8S0R903
A0A8S0R904
A0A8S0R909
A0A8S0R912
A0A8S0R918
A0A8S0R919
A0A8S0R920
A0A8S0R927
A0A8S0R930
A0A8S0R935
A0A8S0R936
A0A8S0R941
A0A8S0R945
A0A8S0R950
A0A8S0R954
A0A8S0R955
A0A8S0R956
A0A8S0R959
A0A8S0R963
A0A8S0R964
A0A8S0R966
A0A8S0R968
A0A8S0R984
A0A8S0R986
A0A8S0R995
A0A8S0R996
A0A8S0R997
A0A8S0R999
A0A8S0R9B1
A0A8S0R9B6
A0A8S0R9B9
A0A8S0R9C2
A0A8S0R9C5
A0A8S0R9C6
A0A8S0R9C7
A0A8S0R9D1
A0A8S0R9D5
A0A8S0R9D8
A0A8S0R9D9
A0A8S0R9E7
A0A8S0R9E8
A0A8S0R9F5
A0A8S0R9F9
A0A8S0R9H5
A0A8S0R9I0
A0A8S0R9J0
A0A8S0R9J3
A0A8S0R9K5
A0A8S0R9L6
A0A8S0R9N0
A0A8S0R9N4
A0A8S0R9P2
A0A8S0R9P8
A0A8S0R9Q2
A0A8S0R9Q9
A0A8S0R9R2
A0A8S0R9S0
A0A8S0R9S1
A0A8S0R9T4
A0A8S0R9T5
A0A8S0R9U0
A0A8S0R9U8
A0A8S0R9V1
A0A8S0R9V9
A0A8S0R9W1
A0A8S0R9X5
A0A8S0R9X7
A0A8S0R9X8
A0A8S0R9Y0
A0A8S0R9Y7
A0A8S0R9Y9
A0A8S0R9Z5
A0A8S0R9Z7
A0A8S0RA01
A0A8S0RA09
A0A8S0RA10
A0A8S0RA14
A0A8S0RA17
A0A8S0RA18
A0A8S0RA19
A0A8S0RA25
A0A8S0RA40
A0A8S0RA44
A0A8S0RA60
A0A8S0RA64
A0A8S0RA68
A0A8S0RA69
A0A8S0RA70
A0A8S0RA71
A0A8S0RA72
A0A8S0RA73
A0A8S0RA80
A0A8S0RA83
A0A8S0RA84
A0A8S0RA85
A0A8S0RA86
A0A8S0RA89
A0A8S0RA93
A0A8S0RA95
A0A8S0RA97
A0A8S0RA98
A0A8S0RAA1
A0A8S0RAA5
A0A8S0RAA7
A0A8S0RAB2
A0A8S0RAB5
A0A8S0RAB8
A0A8S0RAD1
A0A8S0RAD5
A0A8S0RAE2
A0A8S0RAE3
A0A8S0RAF2
A0A8S0RAF3
A0A8S0RAG3
A0A8S0RAG6
A0A8S0RAG7
A0A8S0RAG8
A0A8S0RAG9
A0A8S0RAH0
A0A8S0RAH1
A0A8S0RAH5
A0A8S0RAH8
A0A8S0RAI1
A0A8S0RAI7
A0A8S0RAJ4
A0A8S0RAJ9
A0A8S0RAK0
A0A8S0RAK3
A0A8S0RAL0
A0A8S0RAL2
A0A8S0RAL6
A0A8S0RAL9
A0A8S0RAM8
A0A8S0RAN0
A0A8S0RAP1
A0A8S0RAP5
A0A8S0RAP7
A0A8S0RAQ4
A0A8S0RAQ7
A0A8S0RAQ8
A0A8S0RAR1
A0A8S0RAS3
A0A8S0RAS6
A0A8S0RAS9
A0A8S0RAT1
A0A8S0RAT9
A0A8S0RAV6
A0A8S0RAW1
A0A8S0RAW8
A0A8S0RAX1
A0A8S0RAX7
A0A8S0RB14
A0A8S0RB17
A0A8S0RB22
A0A8S0RB27
A0A8S0RB28
A0A8S0RB33
A0A8S0RB34
A0A8S0RB39
A0A8S0RB43
A0A8S0RB51
A0A8S0RB57
A0A8S0RB63
A0A8S0RB73
A0A8S0RB79
A0A8S0RB91
A0A8S0RB93
A0A8S0RB94
A0A8S0RB98
A0A8S0RBA0
A0A8S0RBA6
A0A8S0RBA7
A0A8S0RBB8
A0A8S0RBB9
A0A8S0RBC3
A0A8S0RBC6
A0A8S0RBD2
A0A8S0RBD3
A0A8S0RBE6
A0A8S0RBE7
A0A8S0RBF0
A0A8S0RBF2
A0A8S0RBF7
A0A8S0RBG9
A0A8S0RBH5
A0A8S0RBI2
A0A8S0RBK7
A0A8S0RBK9
A0A8S0RBL0
A0A8S0RBL1
A0A8S0RBN3
A0A8S0RBN9
A0A8S0RBP2
A0A8S0RBP3
A0A8S0RBP7
A0A8S0RBQ2
A0A8S0RBQ8
A0A8S0RBQ9
A0A8S0RBR3
A0A8S0RBS4
A0A8S0RBS7
A0A8S0RBT2
A0A8S0RBT6
A0A8S0RBT9
A0A8S0RBU0
A0A8S0RBU2
A0A8S0RBV9
A0A8S0RBW4
A0A8S0RBW7
A0A8S0RBX1
A0A8S0RBX6
A0A8S0RBX7
A0A8S0RBY7
A0A8S0RBZ2
A0A8S0RBZ8
A0A8S0RBZ9
A0A8S0RC00
A0A8S0RC05
A0A8S0RC12
A0A8S0RC13
A0A8S0RC15
A0A8S0RC17
A0A8S0RC19
A0A8S0RC22
A0A8S0RC27
A0A8S0RC35
A0A8S0RC39
A0A8S0RC40
A0A8S0RC43
A0A8S0RC48
A0A8S0RC49
A0A8S0RC54
A0A8S0RC57
A0A8S0RC65
A0A8S0RC71
A0A8S0RC73
A0A8S0RC77
A0A8S0RC78
A0A8S0RC94
A0A8S0RC96
A0A8S0RCA0
A0A8S0RCA1
A0A8S0RCA2
A0A8S0RCA5
A0A8S0RCA6
A0A8S0RCD1
A0A8S0RCD9
A0A8S0RCE5
A0A8S0RCF4
A0A8S0RCF6
A0A8S0RCF7
A0A8S0RCG3
A0A8S0RCG8
A0A8S0RCH2
A0A8S0RCH8
A0A8S0RCH9
A0A8S0RCI6
A0A8S0RCJ8
A0A8S0RCJ9
A0A8S0RCL4
A0A8S0RCM0
A0A8S0RCN2
A0A8S0RCP0
A0A8S0RCQ0
A0A8S0RCQ1
A0A8S0RCQ7
A0A8S0RCQ9
A0A8S0RCR4
A0A8S0RCR5
A0A8S0RCR7
A0A8S0RCT0
A0A8S0RCT1
A0A8S0RCT2
A0A8S0RCT4
A0A8S0RCT6
A0A8S0RCV6
A0A8S0RCV8
A0A8S0RCX3
A0A8S0RCX5
A0A8S0RCY0
A0A8S0RCY2
A0A8S0RCZ0
A0A8S0RCZ2
A0A8S0RCZ5
A0A8S0RCZ7
A0A8S0RD03
A0A8S0RD11
A0A8S0RD15
A0A8S0RD25
A0A8S0RD27
A0A8S0RD32
A0A8S0RD33
A0A8S0RD39
A0A8S0RD42
A0A8S0RD61
A0A8S0RD62
A0A8S0RD65
A0A8S0RD75
A0A8S0RD76
A0A8S0RD78
A0A8S0RD79
A0A8S0RD87
A0A8S0RD88
A0A8S0RD90
A0A8S0RDB0
A0A8S0RDB2
A0A8S0RDB4
A0A8S0RDB7
A0A8S0RDC1
A0A8S0RDC8
A0A8S0RDD6
A0A8S0RDD9
A0A8S0RDE1
A0A8S0RDE2
A0A8S0RDE4
A0A8S0RDE5
A0A8S0RDE8
A0A8S0RDF4
A0A8S0RDG7
A0A8S0RDI3
A0A8S0RDJ1
A0A8S0RDJ2
A0A8S0RDJ3
A0A8S0RDJ5
A0A8S0RDJ6
A0A8S0RDK3
A0A8S0RDK7
A0A8S0RDL6
A0A8S0RDM0
A0A8S0RDM7
A0A8S0RDP5
A0A8S0RDQ0
A0A8S0RDQ5
A0A8S0RDQ6
A0A8S0RDR3
A0A8S0RDS8
A0A8S0RDT2
A0A8S0RDT3
A0A8S0RDT5
A0A8S0RDW7
A0A8S0RDW8
A0A8S0RDX1
A0A8S0RDX3
A0A8S0RDY5
A0A8S0RDY6
A0A8S0RDZ2
A0A8S0RDZ5
A0A8S0RE00
A0A8S0RE03
A0A8S0RE04
A0A8S0RE19
A0A8S0RE28
A0A8S0RE40
A0A8S0RE41
A0A8S0RE43
A0A8S0RE45
A0A8S0RE48
A0A8S0RE49
A0A8S0RE51
A0A8S0RE53
A0A8S0RE73
A0A8S0RE77
A0A8S0RE84
A0A8S0RE88
A0A8S0RE93
A0A8S0RE96
A0A8S0REA8
A0A8S0REB7
A0A8S0REB9
A0A8S0REC0
A0A8S0REC1
A0A8S0REC2
A0A8S0RED8
A0A8S0REE4
A0A8S0REF5
A0A8S0REF7
A0A8S0REF8
A0A8S0REG5
A0A8S0REH2
A0A8S0REH6
A0A8S0REI1
A0A8S0REI4
A0A8S0REJ0
A0A8S0REJ2
A0A8S0REJ4
A0A8S0REK2
A0A8S0REK6
A0A8S0REK9
A0A8S0REL1
A0A8S0REL4
A0A8S0REL5
A0A8S0REL7
A0A8S0REM2
A0A8S0REM4
A0A8S0REM7
A0A8S0REN2
A0A8S0REN8
A0A8S0REN9
A0A8S0REP1
A0A8S0REP5
A0A8S0REP6
A0A8S0REP7
A0A8S0REP8
A0A8S0REQ2
A0A8S0REQ6
A0A8S0RER4
A0A8S0RER9
A0A8S0RES5
A0A8S0RET2
A0A8S0RET4
A0A8S0RET6
A0A8S0RET9
A0A8S0REU3
A0A8S0REU5
A0A8S0REU7
A0A8S0REU8
A0A8S0REU9
A0A8S0REW0
A0A8S0REW3
A0A8S0REX1
A0A8S0REX5
A0A8S0REX9
A0A8S0REY4
A0A8S0REY5
A0A8S0REY6
A0A8S0REZ1
A0A8S0REZ2
A0A8S0RF00
A0A8S0RF03
A0A8S0RF06
A0A8S0RF09
A0A8S0RF12
A0A8S0RF13
A0A8S0RF22
A0A8S0RF32
A0A8S0RF34
A0A8S0RF35
A0A8S0RF38
A0A8S0RF42
A0A8S0RF43
A0A8S0RF47
A0A8S0RF55
A0A8S0RF58
A0A8S0RF66
A0A8S0RF69
A0A8S0RF76
A0A8S0RF83
A0A8S0RF91
A0A8S0RF98
A0A8S0RFA0
A0A8S0RFA7
A0A8S0RFA9
A0A8S0RFB0
A0A8S0RFB3
A0A8S0RFC1
A0A8S0RFD4
A0A8S0RFD5
A0A8S0RFE8
A0A8S0RFE9
A0A8S0RFF1
A0A8S0RFF4
A0A8S0RFF7
A0A8S0RFF8
A0A8S0RFF9
A0A8S0RFG2
A0A8S0RFG4
A0A8S0RFG8
A0A8S0RFH3
A0A8S0RFI2
A0A8S0RFI3
A0A8S0RFI7
A0A8S0RFI9
A0A8S0RFJ1
A0A8S0RFJ3
A0A8S0RFJ8
A0A8S0RFK2
A0A8S0RFK3
A0A8S0RFK7
A0A8S0RFK8
A0A8S0RFL6
A0A8S0RFL7
A0A8S0RFL8
A0A8S0RFM3
A0A8S0RFM7
A0A8S0RFN8
A0A8S0RFP1
A0A8S0RFP4
A0A8S0RFR0
A0A8S0RFR2
A0A8S0RFR3
A0A8S0RFR4
A0A8S0RFS5
A0A8S0RFS6
A0A8S0RFT8
A0A8S0RFU7
A0A8S0RFV2
A0A8S0RFV4
A0A8S0RFV5
A0A8S0RFW1
A0A8S0RFW3
A0A8S0RFW8
A0A8S0RFX9
A0A8S0RFY3
A0A8S0RFY8
A0A8S0RFY9
A0A8S0RFZ0
A0A8S0RFZ4
A0A8S0RFZ8
A0A8S0RFZ9
A0A8S0RG03
A0A8S0RG09
A0A8S0RG20
A0A8S0RG21
A0A8S0RG25
A0A8S0RG27
A0A8S0RG29
A0A8S0RG35
A0A8S0RG36
A0A8S0RG37
A0A8S0RG38
A0A8S0RG39
A0A8S0RG40
A0A8S0RG54
A0A8S0RG59
A0A8S0RG62
A0A8S0RG64
A0A8S0RG65
A0A8S0RG67
A0A8S0RG70
A0A8S0RG72
A0A8S0RG74
A0A8S0RG86
A0A8S0RG87
A0A8S0RG88
A0A8S0RG95
A0A8S0RG96
A0A8S0RG97
A0A8S0RG99
A0A8S0RGA2
A0A8S0RGA7
A0A8S0RGA9
A0A8S0RGB0
A0A8S0RGB1
A0A8S0RGB3
A0A8S0RGB7
A0A8S0RGC1
A0A8S0RGC5
A0A8S0RGC6
A0A8S0RGD1
A0A8S0RGE0
A0A8S0RGE9
A0A8S0RGF5
A0A8S0RGF6
A0A8S0RGF8
A0A8S0RGG0
A0A8S0RGG1
A0A8S0RGG3
A0A8S0RGH3
A0A8S0RGH7
A0A8S0RGH8
A0A8S0RGI3
A0A8S0RGI7
A0A8S0RGJ8
A0A8S0RGK2
A0A8S0RGK3
A0A8S0RGK8
A0A8S0RGL1
A0A8S0RGL4
A0A8S0RGL5
A0A8S0RGL7
A0A8S0RGL8
A0A8S0RGM3
A0A8S0RGM5
A0A8S0RGM6
A0A8S0RGM8
A0A8S0RGM9
A0A8S0RGN3
A0A8S0RGN9
A0A8S0RGP0
A0A8S0RGP7
A0A8S0RGP8
A0A8S0RGP9
A0A8S0RGQ0
A0A8S0RGR0
A0A8S0RGR2
A0A8S0RGR8
A0A8S0RGS5
A0A8S0RGS7
A0A8S0RGS9
A0A8S0RGT0
A0A8S0RGT5
A0A8S0RGU1
A0A8S0RGU3
A0A8S0RGU4
A0A8S0RGU6
A0A8S0RGV9
A0A8S0RGW1
A0A8S0RGW7
A0A8S0RGX6
A0A8S0RGX7
A0A8S0RGY2
A0A8S0RGY3
A0A8S0RGZ0
A0A8S0RGZ8
A0A8S0RH08
A0A8S0RH09
A0A8S0RH10
A0A8S0RH16
A0A8S0RH19
A0A8S0RH20
A0A8S0RH25
A0A8S0RH32
A0A8S0RH33
A0A8S0RH37
A0A8S0RH38
A0A8S0RH42
A0A8S0RH46
A0A8S0RH47
A0A8S0RH51
A0A8S0RH61
A0A8S0RH64
A0A8S0RH67
A0A8S0RH70
A0A8S0RH74
A0A8S0RH82
A0A8S0RH86
A0A8S0RH91
A0A8S0RH93
A0A8S0RH99
A0A8S0RHA2
A0A8S0RHA4
A0A8S0RHA5
A0A8S0RHA7
A0A8S0RHA8
A0A8S0RHB7
A0A8S0RHC2
A0A8S0RHD0
A0A8S0RHD2
A0A8S0RHD5
A0A8S0RHE2
A0A8S0RHE3
A0A8S0RHE7
A0A8S0RHF0
A0A8S0RHF3
A0A8S0RHF9
A0A8S0RHG1
A0A8S0RHG2
A0A8S0RHG7
A0A8S0RHH1
A0A8S0RHH9
A0A8S0RHI3
A0A8S0RHI7
A0A8S0RHK4
A0A8S0RHK9
A0A8S0RHL0
A0A8S0RHL3
A0A8S0RHL4
A0A8S0RHL9
A0A8S0RHM1
A0A8S0RHM5
A0A8S0RHN3
A0A8S0RHP3
A0A8S0RHP5
A0A8S0RHP6
A0A8S0RHP7
A0A8S0RHQ0
A0A8S0RHQ5
A0A8S0RHQ6
A0A8S0RHR0
A0A8S0RHR7
A0A8S0RHS1
A0A8S0RHS8
A0A8S0RHT0
A0A8S0RHT7
A0A8S0RHT8
A0A8S0RHT9
A0A8S0RHU1
A0A8S0RHU2
A0A8S0RHU8
A0A8S0RHV4
A0A8S0RHV8
A0A8S0RHW3
A0A8S0RHW4
A0A8S0RHW6
A0A8S0RHW7
A0A8S0RHX0
A0A8S0RHX7
A0A8S0RHY8
A0A8S0RHY9
A0A8S0RHZ0
A0A8S0RHZ4
A0A8S0RI05
A0A8S0RI06
A0A8S0RI10
A0A8S0RI12
A0A8S0RI18
A0A8S0RI22
A0A8S0RI24
A0A8S0RI29
A0A8S0RI30
A0A8S0RI31
A0A8S0RI32
A0A8S0RI37
A0A8S0RI39
A0A8S0RI44
A0A8S0RI47
A0A8S0RI60
A0A8S0RI62
A0A8S0RI63
A0A8S0RI67
A0A8S0RI68
A0A8S0RI73
A0A8S0RI76
A0A8S0RI77
A0A8S0RI82
A0A8S0RI87
A0A8S0RI90
A0A8S0RI91
A0A8S0RI93
A0A8S0RI94
A0A8S0RI98
A0A8S0RIA1
A0A8S0RIA2
A0A8S0RIA6
A0A8S0RIB3
A0A8S0RIB4
A0A8S0RIB7
A0A8S0RIB8
A0A8S0RIC6
A0A8S0RIC7
A0A8S0RID3
A0A8S0RID6
A0A8S0RIE6
A0A8S0RIF4
A0A8S0RIF8
A0A8S0RIF9
A0A8S0RIG4
A0A8S0RIH5
A0A8S0RIH6
A0A8S0RIH8
A0A8S0RII5
A0A8S0RII6
A0A8S0RIJ3
A0A8S0RIJ8
A0A8S0RIK0
A0A8S0RIK3
A0A8S0RIK4
A0A8S0RIK8
A0A8S0RIK9
A0A8S0RIL7
A0A8S0RIM1
A0A8S0RIM7
A0A8S0RIN6
A0A8S0RIP8
A0A8S0RIP9
A0A8S0RIQ2
A0A8S0RIR3
A0A8S0RIR5
A0A8S0RIR8
A0A8S0RIS0
A0A8S0RIS2
A0A8S0RIU1
A0A8S0RIU3
A0A8S0RIU6
A0A8S0RIV1
A0A8S0RIV3
A0A8S0RIV6
A0A8S0RIV8
A0A8S0RIW1
A0A8S0RIW2
A0A8S0RIW4
A0A8S0RIX2
A0A8S0RIX5
A0A8S0RIX9
A0A8S0RIY1
A0A8S0RIY2
A0A8S0RJ00
A0A8S0RJ12
A0A8S0RJ23
A0A8S0RJ33
A0A8S0RJ34
A0A8S0RJ38
A0A8S0RJ39
A0A8S0RJ45
A0A8S0RJ59
A0A8S0RJ64
A0A8S0RJ65
A0A8S0RJ83
A0A8S0RJ86
A0A8S0RJ87
A0A8S0RJ92
A0A8S0RJ96
A0A8S0RJA3
A0A8S0RJB1
A0A8S0RJB6
A0A8S0RJB9
A0A8S0RJC0
A0A8S0RJC1
A0A8S0RJC5
A0A8S0RJC7
A0A8S0RJE0
A0A8S0RJF0
A0A8S0RJF2
A0A8S0RJF9
A0A8S0RJG0
A0A8S0RJG3
A0A8S0RJH0
A0A8S0RJH2
A0A8S0RJH4
A0A8S0RJJ1
A0A8S0RJJ4
A0A8S0RJK1
A0A8S0RJK2
A0A8S0RJM0
A0A8S0RJM1
A0A8S0RJM8
A0A8S0RJN3
A0A8S0RJN7
A0A8S0RJP4
A0A8S0RJP8
A0A8S0RJQ3
A0A8S0RJQ5
A0A8S0RJR3
A0A8S0RJR6
A0A8S0RJS2
A0A8S0RJS7
A0A8S0RJT5
A0A8S0RJU2
A0A8S0RJU3
A0A8S0RJU4
A0A8S0RJU8
A0A8S0RJU9
A0A8S0RJV6
A0A8S0RJV7
A0A8S0RJW0
A0A8S0RJW2
A0A8S0RJW6
A0A8S0RJW8
A0A8S0RJX1
A0A8S0RJX7
A0A8S0RJX8
A0A8S0RJY0
A0A8S0RK09
A0A8S0RK11
A0A8S0RK21
A0A8S0RK23
A0A8S0RK29
A0A8S0RK31
A0A8S0RK41
A0A8S0RK44
A0A8S0RK46
A0A8S0RK50
A0A8S0RK56
A0A8S0RK57
A0A8S0RK58
A0A8S0RK59
A0A8S0RK60
A0A8S0RK66
A0A8S0RK71
A0A8S0RK72
A0A8S0RK74
A0A8S0RK77
A0A8S0RK91
A0A8S0RK94
A0A8S0RK96
A0A8S0RK99
A0A8S0RKA3
A0A8S0RKB8
A0A8S0RKC0
A0A8S0RKC5
A0A8S0RKD0
A0A8S0RKD2
A0A8S0RKD4
A0A8S0RKD6
A0A8S0RKD9
A0A8S0RKF1
A0A8S0RKF5
A0A8S0RKF6
A0A8S0RKF8
A0A8S0RKG3
A0A8S0RKG6
A0A8S0RKG7
A0A8S0RKG8
A0A8S0RKG9
A0A8S0RKH2
A0A8S0RKI6
A0A8S0RKJ0
A0A8S0RKJ1
A0A8S0RKJ3
A0A8S0RKJ4
A0A8S0RKJ6
A0A8S0RKJ7
A0A8S0RKK4
A0A8S0RKK9
A0A8S0RKL7
A0A8S0RKM1
A0A8S0RKM4
A0A8S0RKM9
A0A8S0RKN0
A0A8S0RKN5
A0A8S0RKN9
A0A8S0RKP0
A0A8S0RKP9
A0A8S0RKQ1
A0A8S0RKQ6
A0A8S0RKR2
A0A8S0RKR4
A0A8S0RKS9
A0A8S0RKU0
A0A8S0RKU1
A0A8S0RKU3
A0A8S0RKV0
A0A8S0RKV1
A0A8S0RKV5
A0A8S0RKV6
A0A8S0RKW4
A0A8S0RKW6
A0A8S0RKY2
A0A8S0RKY7
A0A8S0RL06
A0A8S0RL13
A0A8S0RL15
A0A8S0RL18
A0A8S0RL20
A0A8S0RL36
A0A8S0RL43
A0A8S0RL47
A0A8S0RL48
A0A8S0RL57
A0A8S0RL60
A0A8S0RL65
A0A8S0RL66
A0A8S0RL73
A0A8S0RL75
A0A8S0RL81
A0A8S0RL82
A0A8S0RL83
A0A8S0RL86
A0A8S0RL89
A0A8S0RL90
A0A8S0RLA2
A0A8S0RLA6
A0A8S0RLD1
A0A8S0RLD3
A0A8S0RLD9
A0A8S0RLG1
A0A8S0RLG3
A0A8S0RLG9
A0A8S0RLH1
A0A8S0RLH2
A0A8S0RLH3
A0A8S0RLH5
A0A8S0RLH9
A0A8S0RLI0
A0A8S0RLI4
A0A8S0RLJ0
A0A8S0RLJ4
A0A8S0RLJ9
A0A8S0RLK0
A0A8S0RLK6
A0A8S0RLL2
A0A8S0RLL5
A0A8S0RLL8
A0A8S0RLM3
A0A8S0RLM5
A0A8S0RLM6
A0A8S0RLM7
A0A8S0RLM9
A0A8S0RLP2
A0A8S0RLP9
A0A8S0RLQ6
A0A8S0RLR1
A0A8S0RLR2
A0A8S0RLR3
A0A8S0RLR5
A0A8S0RLR8
A0A8S0RLS8
A0A8S0RLT3
A0A8S0RLT9
A0A8S0RLV1
A0A8S0RLV3
A0A8S0RLV6
A0A8S0RLV7
A0A8S0RLV9
A0A8S0RLW0
A0A8S0RLW5
A0A8S0RLW7
A0A8S0RLW9
A0A8S0RLX0
A0A8S0RLX2
A0A8S0RLY3
A0A8S0RLY9
A0A8S0RLZ5
A0A8S0RM00
A0A8S0RM07
A0A8S0RM08
A0A8S0RM12
A0A8S0RM21
A0A8S0RM32
A0A8S0RM36
A0A8S0RM39
A0A8S0RM40
A0A8S0RM42
A0A8S0RM44
A0A8S0RM46
A0A8S0RM54
A0A8S0RM63
A0A8S0RM68
A0A8S0RM69
A0A8S0RM74
A0A8S0RM75
A0A8S0RM76
A0A8S0RM78
A0A8S0RM81
A0A8S0RM99
A0A8S0RMA1
A0A8S0RMA4
A0A8S0RMA5
A0A8S0RMA7
A0A8S0RMA8
A0A8S0RMB4
A0A8S0RMC0
A0A8S0RMC3
A0A8S0RMC5
A0A8S0RMC6
A0A8S0RMC7
A0A8S0RMD0
A0A8S0RMD1
A0A8S0RME1
A0A8S0RMF3
A0A8S0RMF8
A0A8S0RMH0
A0A8S0RMH2
A0A8S0RMH4
A0A8S0RMI0
A0A8S0RMI1
A0A8S0RMI3
A0A8S0RMI6
A0A8S0RMJ5
A0A8S0RMJ6
A0A8S0RMJ8
A0A8S0RMK3
A0A8S0RMK6
A0A8S0RML3
A0A8S0RML5
A0A8S0RMM6
A0A8S0RMN3
A0A8S0RMN8
A0A8S0RMP0
A0A8S0RMP3
A0A8S0RMP5
A0A8S0RMP7
A0A8S0RMQ0
A0A8S0RMQ3
A0A8S0RMQ5
A0A8S0RMQ6
A0A8S0RMQ8
A0A8S0RMR4
A0A8S0RMR6
A0A8S0RMS2
A0A8S0RMS3
A0A8S0RMS9
A0A8S0RMT6
A0A8S0RMT8
A0A8S0RMU3
A0A8S0RMU8
A0A8S0RMV0
A0A8S0RMV4
A0A8S0RMV7
A0A8S0RMX1
A0A8S0RMY4
A0A8S0RMY9
A0A8S0RMZ0
A0A8S0RMZ2
A0A8S0RMZ5
A0A8S0RMZ7
A0A8S0RN01
A0A8S0RN03
A0A8S0RN09
A0A8S0RN10
A0A8S0RN13
A0A8S0RN14
A0A8S0RN15
A0A8S0RN21
A0A8S0RN31
A0A8S0RN32
A0A8S0RN34
A0A8S0RN36
A0A8S0RN42
A0A8S0RN45
A0A8S0RN46
A0A8S0RN50
A0A8S0RN53
A0A8S0RN54
A0A8S0RN57
A0A8S0RN59
A0A8S0RN65
A0A8S0RN66
A0A8S0RN68
A0A8S0RN74
A0A8S0RN78
A0A8S0RN80
A0A8S0RN87
A0A8S0RN98
A0A8S0RNB6
A0A8S0RNC2
A0A8S0RNC3
A0A8S0RNC8
A0A8S0RND1
A0A8S0RND6
A0A8S0RND9
A0A8S0RNE2
A0A8S0RNE8
A0A8S0RNF1
A0A8S0RNF2
A0A8S0RNF4
A0A8S0RNG4
A0A8S0RNG8
A0A8S0RNH5
A0A8S0RNI1
A0A8S0RNJ6
A0A8S0RNJ9
A0A8S0RNK2
A0A8S0RNL9
A0A8S0RNM0
A0A8S0RNM1
A0A8S0RNM2
A0A8S0RNM3
A0A8S0RNM6
A0A8S0RNN9
A0A8S0RNR6
A0A8S0RNR8
A0A8S0RNS0
A0A8S0RNS2
A0A8S0RNS4
A0A8S0RNS6
A0A8S0RNS7
A0A8S0RNT2
A0A8S0RNT6
A0A8S0RNU2
A0A8S0RNU7
A0A8S0RNU9
A0A8S0RNV0
A0A8S0RNV3
A0A8S0RNV5
A0A8S0RNV6
A0A8S0RNV9
A0A8S0RNW4
A0A8S0RNW5
A0A8S0RNW7
A0A8S0RNX0
A0A8S0RNX8
A0A8S0RNX9
A0A8S0RNY1
A0A8S0RNY3
A0A8S0RNY7
A0A8S0RNY9
A0A8S0RNZ2
A0A8S0RNZ5
A0A8S0RNZ9
A0A8S0RP07
A0A8S0RP14
A0A8S0RP16
A0A8S0RP17
A0A8S0RP29
A0A8S0RP30
A0A8S0RP36
A0A8S0RP55
A0A8S0RP56
A0A8S0RP57
A0A8S0RP60
A0A8S0RP64
A0A8S0RP73
A0A8S0RP76
A0A8S0RP77
A0A8S0RP78
A0A8S0RP84
A0A8S0RP86
A0A8S0RP93
A0A8S0RP99
A0A8S0RPA3
A0A8S0RPA6
A0A8S0RPA8
A0A8S0RPA9
A0A8S0RPB7
A0A8S0RPB9
A0A8S0RPC0
A0A8S0RPC1
A0A8S0RPC3
A0A8S0RPC4
A0A8S0RPC9
A0A8S0RPD1
A0A8S0RPD7
A0A8S0RPD8
A0A8S0RPD9
A0A8S0RPE7
A0A8S0RPE8
A0A8S0RPE9
A0A8S0RPF0
A0A8S0RPF1
A0A8S0RPG0
A0A8S0RPG2
A0A8S0RPH0
A0A8S0RPH4
A0A8S0RPH7
A0A8S0RPH8
A0A8S0RPH9
A0A8S0RPI3
A0A8S0RPI6
A0A8S0RPI7
A0A8S0RPI8
A0A8S0RPJ9
A0A8S0RPK0
A0A8S0RPK4
A0A8S0RPL4
A0A8S0RPM5
A0A8S0RPM9
A0A8S0RPN1
A0A8S0RPN4
A0A8S0RPN5
A0A8S0RPN6
A0A8S0RPP3
A0A8S0RPP4
A0A8S0RPP8
A0A8S0RPP9
A0A8S0RPQ0
A0A8S0RPQ2
A0A8S0RPQ3
A0A8S0RPQ7
A0A8S0RPQ8
A0A8S0RPQ9
A0A8S0RPR0
A0A8S0RPR8
A0A8S0RPR9
A0A8S0RPS7
A0A8S0RPT8
A0A8S0RPU0
A0A8S0RPU8
A0A8S0RPW0
A0A8S0RPW7
A0A8S0RPW8
A0A8S0RPX0
A0A8S0RPX2
A0A8S0RPX3
A0A8S0RPX8
A0A8S0RPX9
A0A8S0RPY2
A0A8S0RPY3
A0A8S0RPY4
A0A8S0RPZ2
A0A8S0RPZ3
A0A8S0RPZ7
A0A8S0RPZ9
A0A8S0RQ03
A0A8S0RQ04
A0A8S0RQ09
A0A8S0RQ10
A0A8S0RQ14
A0A8S0RQ18
A0A8S0RQ19
A0A8S0RQ23
A0A8S0RQ25
A0A8S0RQ27
A0A8S0RQ37
A0A8S0RQ38
A0A8S0RQ47
A0A8S0RQ53
A0A8S0RQ55
A0A8S0RQ57
A0A8S0RQ58
A0A8S0RQ62
A0A8S0RQ83
A0A8S0RQ84
A0A8S0RQ85
A0A8S0RQ87
A0A8S0RQ88
A0A8S0RQ94
A0A8S0RQ95
A0A8S0RQ97
A0A8S0RQA1
A0A8S0RQA3
A0A8S0RQA7
A0A8S0RQA9
A0A8S0RQB3
A0A8S0RQB5
A0A8S0RQB8
A0A8S0RQC7
A0A8S0RQC9
A0A8S0RQD3
A0A8S0RQD4
A0A8S0RQD5
A0A8S0RQF1
A0A8S0RQF3
A0A8S0RQG5
A0A8S0RQG8
A0A8S0RQH0
A0A8S0RQH8
A0A8S0RQI2
A0A8S0RQI5
A0A8S0RQJ6
A0A8S0RQK5
A0A8S0RQK6
A0A8S0RQK8
A0A8S0RQK9
A0A8S0RQL1
A0A8S0RQL2
A0A8S0RQL4
A0A8S0RQM0
A0A8S0RQM6
A0A8S0RQN1
A0A8S0RQN2
A0A8S0RQN4
A0A8S0RQN5
A0A8S0RQN9
A0A8S0RQP4
A0A8S0RQP8
A0A8S0RQQ0
A0A8S0RQQ4
A0A8S0RQQ8
A0A8S0RQR1
A0A8S0RQR3
A0A8S0RQS5
A0A8S0RQS7
A0A8S0RQS9
A0A8S0RQT5
A0A8S0RQT6
A0A8S0RQU0
A0A8S0RQV0
A0A8S0RQV5
A0A8S0RQV6
A0A8S0RQW2
A0A8S0RQW3
A0A8S0RQW9
A0A8S0RQX4
A0A8S0RQX8
A0A8S0RQY1
A0A8S0RQY2
A0A8S0RQY3
A0A8S0RQY9
A0A8S0RQZ1
A0A8S0RQZ2
A0A8S0RR03
A0A8S0RR08
A0A8S0RR11
A0A8S0RR12
A0A8S0RR14
A0A8S0RR16
A0A8S0RR17
A0A8S0RR25
A0A8S0RR26
A0A8S0RR28
A0A8S0RR39
A0A8S0RR46
A0A8S0RR47
A0A8S0RR52
A0A8S0RR60
A0A8S0RR63
A0A8S0RR68
A0A8S0RR70
A0A8S0RR72
A0A8S0RR77
A0A8S0RR86
A0A8S0RR91
A0A8S0RR95
A0A8S0RR96
A0A8S0RR98
A0A8S0RRA4
A0A8S0RRA7
A0A8S0RRB1
A0A8S0RRB2
A0A8S0RRB6
A0A8S0RRC0
A0A8S0RRC7
A0A8S0RRD2
A0A8S0RRE7
A0A8S0RRE8
A0A8S0RRF1
A0A8S0RRF2
A0A8S0RRF7
A0A8S0RRF8
A0A8S0RRF9
A0A8S0RRG0
A0A8S0RRG3
A0A8S0RRG5
A0A8S0RRG6
A0A8S0RRH1
A0A8S0RRH2
A0A8S0RRH4
A0A8S0RRH9
A0A8S0RRI5
A0A8S0RRI9
A0A8S0RRJ0
A0A8S0RRJ9
A0A8S0RRK1
A0A8S0RRK6
A0A8S0RRK8
A0A8S0RRL3
A0A8S0RRL4
A0A8S0RRL7
A0A8S0RRM1
A0A8S0RRM2
A0A8S0RRM3
A0A8S0RRN5
A0A8S0RRP0
A0A8S0RRP7
A0A8S0RRQ0
A0A8S0RRQ2
A0A8S0RRQ4
A0A8S0RRQ8
A0A8S0RRQ9
A0A8S0RRR1
A0A8S0RRR3
A0A8S0RRS6
A0A8S0RRS7
A0A8S0RRT0
A0A8S0RRT6
A0A8S0RRT9
A0A8S0RRV1
A0A8S0RRV3
A0A8S0RRW8
A0A8S0RRX0
A0A8S0RRX1
A0A8S0RRX2
A0A8S0RRX5
A0A8S0RRX7
A0A8S0RRY2
A0A8S0RRY7
A0A8S0RRY8
A0A8S0RRZ0
A0A8S0RRZ1
A0A8S0RRZ3
A0A8S0RS02
A0A8S0RS03
A0A8S0RS08
A0A8S0RS09
A0A8S0RS14
A0A8S0RS16
A0A8S0RS23
A0A8S0RS30
A0A8S0RS37
A0A8S0RS42
A0A8S0RS57
A0A8S0RS65
A0A8S0RS71
A0A8S0RS72
A0A8S0RS78
A0A8S0RS82
A0A8S0RS83
A0A8S0RS92
A0A8S0RS97
A0A8S0RSA4
A0A8S0RSA6
A0A8S0RSB4
A0A8S0RSB5
A0A8S0RSB9
A0A8S0RSC1
A0A8S0RSC3
A0A8S0RSC7
A0A8S0RSD1
A0A8S0RSD7
A0A8S0RSD8
A0A8S0RSE2
A0A8S0RSE3
A0A8S0RSE4
A0A8S0RSE8
A0A8S0RSF0
A0A8S0RSF1
A0A8S0RSF3
A0A8S0RSF5
A0A8S0RSF8
A0A8S0RSF9
A0A8S0RSH0
A0A8S0RSI0
A0A8S0RSI1
A0A8S0RSI6
A0A8S0RSI8
A0A8S0RSJ6
A0A8S0RSJ7
A0A8S0RSK0
A0A8S0RSK2
A0A8S0RSK9
A0A8S0RSL6
A0A8S0RSL7
A0A8S0RSL8
A0A8S0RSM5
A0A8S0RSM6
A0A8S0RSM7
A0A8S0RSM9
A0A8S0RSN1
A0A8S0RSN3
A0A8S0RSN4
A0A8S0RSN5
A0A8S0RSP9
A0A8S0RSQ0
A0A8S0RSQ1
A0A8S0RSQ5
A0A8S0RSQ9
A0A8S0RSR0
A0A8S0RSR2
A0A8S0RSR3
A0A8S0RSR4
A0A8S0RSR8
A0A8S0RSS2
A0A8S0RSS6
A0A8S0RST0
A0A8S0RST3
A0A8S0RST4
A0A8S0RSU6
A0A8S0RSV1
A0A8S0RSW1
A0A8S0RSW3
A0A8S0RSW5
A0A8S0RSW9
A0A8S0RSX1
A0A8S0RSX2
A0A8S0RSX5
A0A8S0RSX6
A0A8S0RSY1
A0A8S0RSY5
A0A8S0RSY8
A0A8S0RSZ0
A0A8S0RSZ7
A0A8S0RT04
A0A8S0RT05
A0A8S0RT12
A0A8S0RT15
A0A8S0RT20
A0A8S0RT21
A0A8S0RT24
A0A8S0RT31
A0A8S0RT33
A0A8S0RT37
A0A8S0RT42
A0A8S0RT44
A0A8S0RT45
A0A8S0RT46
A0A8S0RT51
A0A8S0RT56
A0A8S0RT60
A0A8S0RT71
A0A8S0RT72
A0A8S0RT73
A0A8S0RT76
A0A8S0RT78
A0A8S0RT82
A0A8S0RT88
A0A8S0RT89
A0A8S0RT90
A0A8S0RT92
A0A8S0RT93
A0A8S0RT99
A0A8S0RTA9
A0A8S0RTB6
A0A8S0RTB9
A0A8S0RTC0
A0A8S0RTC1
A0A8S0RTC7
A0A8S0RTC8
A0A8S0RTC9
A0A8S0RTD0
A0A8S0RTD2
A0A8S0RTD3
A0A8S0RTE1
A0A8S0RTE3
A0A8S0RTE5
A0A8S0RTE9
A0A8S0RTF3
A0A8S0RTF5
A0A8S0RTF7
A0A8S0RTG0
A0A8S0RTG1
A0A8S0RTG2
A0A8S0RTH3
A0A8S0RTH7
A0A8S0RTI2
A0A8S0RTJ0
A0A8S0RTJ5
A0A8S0RTJ7
A0A8S0RTJ8
A0A8S0RTK7
A0A8S0RTK8
A0A8S0RTL1
A0A8S0RTL4
A0A8S0RTL9
A0A8S0RTM6
A0A8S0RTN0
A0A8S0RTN2
A0A8S0RTN3
A0A8S0RTN6
A0A8S0RTN8
A0A8S0RTN9
A0A8S0RTP0
A0A8S0RTP5
A0A8S0RTP8
A0A8S0RTP9
A0A8S0RTQ0
A0A8S0RTQ6
A0A8S0RTQ7
A0A8S0RTQ9
A0A8S0RTR3
A0A8S0RTR5
A0A8S0RTR9
A0A8S0RTS4
A0A8S0RTS8
A0A8S0RTS9
A0A8S0RTT1
A0A8S0RTT3
A0A8S0RTT5
A0A8S0RTT6
A0A8S0RTT7
A0A8S0RTU1
A0A8S0RTU2
A0A8S0RTU4
A0A8S0RTU9
A0A8S0RTV0
A0A8S0RTV2
A0A8S0RTV3
A0A8S0RTV9
A0A8S0RTW1
A0A8S0RTW7
A0A8S0RTX0
A0A8S0RTX7
A0A8S0RTX8
A0A8S0RTY6
A0A8S0RTY7
A0A8S0RTZ1
A0A8S0RTZ8
A0A8S0RTZ9
A0A8S0RU02
A0A8S0RU09
A0A8S0RU11
A0A8S0RU29
A0A8S0RU31
A0A8S0RU37
A0A8S0RU40
A0A8S0RU42
A0A8S0RU48
A0A8S0RU50
A0A8S0RU52
A0A8S0RU55
A0A8S0RU58
A0A8S0RU64
A0A8S0RU68
A0A8S0RU74
A0A8S0RU87
A0A8S0RU88
A0A8S0RU91
A0A8S0RU92
A0A8S0RU97
A0A8S0RU99
A0A8S0RUA5
A0A8S0RUA9
A0A8S0RUB5
A0A8S0RUB8
A0A8S0RUC9
A0A8S0RUD8
A0A8S0RUE8
A0A8S0RUF4
A0A8S0RUF6
A0A8S0RUF8
A0A8S0RUG4
A0A8S0RUG6
A0A8S0RUG7
A0A8S0RUG9
A0A8S0RUH1
A0A8S0RUI0
A0A8S0RUI8
A0A8S0RUJ6
A0A8S0RUJ8
A0A8S0RUK2
A0A8S0RUK3
A0A8S0RUK4
A0A8S0RUK7
A0A8S0RUK8
A0A8S0RUL1
A0A8S0RUL4
A0A8S0RUL6
A0A8S0RUL9
A0A8S0RUM3
A0A8S0RUM6
A0A8S0RUM9
A0A8S0RUN0
A0A8S0RUP1
A0A8S0RUP6
A0A8S0RUQ4
A0A8S0RUQ5
A0A8S0RUQ6
A0A8S0RUQ7
A0A8S0RUQ8
A0A8S0RUR8
A0A8S0RUS1
A0A8S0RUS4
A0A8S0RUS8
A0A8S0RUS9
A0A8S0RUT2
A0A8S0RUT3
A0A8S0RUT8
A0A8S0RUT9
A0A8S0RUU2
A0A8S0RUU3
A0A8S0RUU8
A0A8S0RUU9
A0A8S0RUV5
A0A8S0RUV8
A0A8S0RUW4
A0A8S0RUW5
A0A8S0RUW6
A0A8S0RUW7
A0A8S0RUW9
A0A8S0RUX3
A0A8S0RUX4
A0A8S0RUX5
A0A8S0RUY4
A0A8S0RUY6
A0A8S0RUY7
A0A8S0RUY8
A0A8S0RUZ2
A0A8S0RV02
A0A8S0RV06
A0A8S0RV08
A0A8S0RV09
A0A8S0RV17
A0A8S0RV21
A0A8S0RV24
A0A8S0RV25
A0A8S0RV26
A0A8S0RV30
A0A8S0RV32
A0A8S0RV37
A0A8S0RV41
A0A8S0RV42
A0A8S0RV44
A0A8S0RV48
A0A8S0RV51
A0A8S0RV57
A0A8S0RV60
A0A8S0RV61
A0A8S0RV74
A0A8S0RV79
A0A8S0RV80
A0A8S0RV82
A0A8S0RV89
A0A8S0RV92
A0A8S0RVA1
A0A8S0RVA3
A0A8S0RVA6
A0A8S0RVB9
A0A8S0RVC3
A0A8S0RVC5
A0A8S0RVD0
A0A8S0RVD4
A0A8S0RVD6
A0A8S0RVD8
A0A8S0RVD9
A0A8S0RVE3
A0A8S0RVE4
A0A8S0RVF9
A0A8S0RVG0
A0A8S0RVG5
A0A8S0RVG6
A0A8S0RVH1
A0A8S0RVH4
A0A8S0RVI1
A0A8S0RVI9
A0A8S0RVJ0
A0A8S0RVJ1
A0A8S0RVJ4
A0A8S0RVJ9
A0A8S0RVK1
A0A8S0RVK4
A0A8S0RVL2
A0A8S0RVL5
A0A8S0RVM1
A0A8S0RVM3
A0A8S0RVM9
A0A8S0RVN1
A0A8S0RVN5
A0A8S0RVQ8
A0A8S0RVQ9
A0A8S0RVR2
A0A8S0RVR4
A0A8S0RVS1
A0A8S0RVS2
A0A8S0RVT2
A0A8S0RVT5
A0A8S0RVV0
A0A8S0RVX4
A0A8S0RVX5
A0A8S0RVY1
A0A8S0RVY9
A0A8S0RVZ2
A0A8S0RVZ3
A0A8S0RVZ6
A0A8S0RVZ7
A0A8S0RVZ9
A0A8S0RW01
A0A8S0RW02
A0A8S0RW09
A0A8S0RW10
A0A8S0RW12
A0A8S0RW14
A0A8S0RW18
A0A8S0RW20
A0A8S0RW22
A0A8S0RW29
A0A8S0RW31
A0A8S0RW36
A0A8S0RW47
A0A8S0RW49
A0A8S0RW54
A0A8S0RW66
A0A8S0RW69
A0A8S0RW75
A0A8S0RW83
A0A8S0RW85
A0A8S0RW88
A0A8S0RW90
A0A8S0RW98
A0A8S0RWA0
A0A8S0RWA8
A0A8S0RWB0
A0A8S0RWB6
A0A8S0RWC0
A0A8S0RWC6
A0A8S0RWD1
A0A8S0RWD3
A0A8S0RWD8
A0A8S0RWD9
A0A8S0RWE4
A0A8S0RWE5
A0A8S0RWE8
A0A8S0RWF0
A0A8S0RWF2
A0A8S0RWF3
A0A8S0RWF4
A0A8S0RWF9
A0A8S0RWG9
A0A8S0RWH2
A0A8S0RWH5
A0A8S0RWH6
A0A8S0RWH9
A0A8S0RWI5
A0A8S0RWJ0
A0A8S0RWJ8
A0A8S0RWK3
A0A8S0RWK7
A0A8S0RWK8
A0A8S0RWM4
A0A8S0RWN8
A0A8S0RWP7
A0A8S0RWP8
A0A8S0RWP9
A0A8S0RWS3
A0A8S0RWS7
A0A8S0RWT1
A0A8S0RWU2
A0A8S0RWU3
A0A8S0RWU5
A0A8S0RWU9
A0A8S0RWV4
A0A8S0RWV6
A0A8S0RWW0
A0A8S0RWX3
A0A8S0RWX8
A0A8S0RWY2
A0A8S0RWY3
A0A8S0RWY8
A0A8S0RWZ4
A0A8S0RWZ5
A0A8S0RX02
A0A8S0RX09
A0A8S0RX10
A0A8S0RX12
A0A8S0RX22
A0A8S0RX23
A0A8S0RX25
A0A8S0RX29
A0A8S0RX33
A0A8S0RX45
A0A8S0RX47
A0A8S0RX48
A0A8S0RX51
A0A8S0RX61
A0A8S0RX63
A0A8S0RX64
A0A8S0RX67
A0A8S0RX70
A0A8S0RX71
A0A8S0RX72
A0A8S0RX74
A0A8S0RX77
A0A8S0RX80
A0A8S0RX81
A0A8S0RX82
A0A8S0RX84
A0A8S0RX85
A0A8S0RX86
A0A8S0RX90
A0A8S0RXA4
A0A8S0RXA7
A0A8S0RXA8
A0A8S0RXB0
A0A8S0RXB1
A0A8S0RXB2
A0A8S0RXB9
A0A8S0RXC2
A0A8S0RXD1
A0A8S0RXE2
A0A8S0RXE9
A0A8S0RXF2
A0A8S0RXF3
A0A8S0RXF5
A0A8S0RXF6
A0A8S0RXG0
A0A8S0RXI0
A0A8S0RXI8
A0A8S0RXJ2
A0A8S0RXJ3
A0A8S0RXK3
A0A8S0RXK4
A0A8S0RXK7
A0A8S0RXL5
A0A8S0RXM1
A0A8S0RXM3
A0A8S0RXM5
A0A8S0RXN2
A0A8S0RXN4
A0A8S0RXP6
A0A8S0RXQ1
A0A8S0RXQ3
A0A8S0RXQ6
A0A8S0RXQ7
A0A8S0RXR6
A0A8S0RXS2
A0A8S0RXS8
A0A8S0RXT1
A0A8S0RXT2
A0A8S0RXT3
A0A8S0RXT7
A0A8S0RXU5
A0A8S0RXV4
A0A8S0RXW1
A0A8S0RXW8
A0A8S0RXX6
A0A8S0RXX8
A0A8S0RXY9
A0A8S0RXZ7
A0A8S0RY01
A0A8S0RY04
A0A8S0RY13
A0A8S0RY18
A0A8S0RY19
A0A8S0RY22
A0A8S0RY29
A0A8S0RY36
A0A8S0RY41
A0A8S0RY51
A0A8S0RY56
A0A8S0RY66
A0A8S0RY68
A0A8S0RY74
A0A8S0RY80
A0A8S0RY83
A0A8S0RY86
A0A8S0RY89
A0A8S0RY90
A0A8S0RY93
A0A8S0RY96
A0A8S0RYA0
A0A8S0RYA1
A0A8S0RYA2
A0A8S0RYA9
A0A8S0RYB1
A0A8S0RYB3
A0A8S0RYB7
A0A8S0RYB8
A0A8S0RYC2
A0A8S0RYC4
A0A8S0RYC5
A0A8S0RYD3
A0A8S0RYD4
A0A8S0RYD5
A0A8S0RYE2
A0A8S0RYE7
A0A8S0RYF0
A0A8S0RYF1
A0A8S0RYF3
A0A8S0RYF6
A0A8S0RYG2
A0A8S0RYG4
A0A8S0RYG7
A0A8S0RYH1
A0A8S0RYI0
A0A8S0RYI5
A0A8S0RYI9
A0A8S0RYJ8
A0A8S0RYK0
A0A8S0RYK2
A0A8S0RYK4
A0A8S0RYK7
A0A8S0RYL3
A0A8S0RYL5
A0A8S0RYL6
A0A8S0RYL9
A0A8S0RYM3
A0A8S0RYM9
A0A8S0RYN0
A0A8S0RYN6
A0A8S0RYP1
A0A8S0RYP7
A0A8S0RYP8
A0A8S0RYQ0
A0A8S0RYQ3
A0A8S0RYR0
A0A8S0RYR2
A0A8S0RYR5
A0A8S0RYS4
A0A8S0RYS6
A0A8S0RYS7
A0A8S0RYT7
A0A8S0RYU0
A0A8S0RYV0
A0A8S0RYW2
A0A8S0RYW3
A0A8S0RYW4
A0A8S0RYW5
A0A8S0RYX2
A0A8S0RYX4
A0A8S0RYY3
A0A8S0RYY5
A0A8S0RYY8
A0A8S0RYZ1
A0A8S0RYZ4
A0A8S0RYZ7
A0A8S0RYZ8
A0A8S0RYZ9
A0A8S0RZ05
A0A8S0RZ07
A0A8S0RZ11
A0A8S0RZ14
A0A8S0RZ16
A0A8S0RZ26
A0A8S0RZ27
A0A8S0RZ33
A0A8S0RZ34
A0A8S0RZ48
A0A8S0RZ50
A0A8S0RZ56
A0A8S0RZ59
A0A8S0RZ60
A0A8S0RZ62
A0A8S0RZ66
A0A8S0RZ70
A0A8S0RZ79
A0A8S0RZ92
A0A8S0RZ97
A0A8S0RZ98
A0A8S0RZA4
A0A8S0RZA7
A0A8S0RZB2
A0A8S0RZB4
A0A8S0RZB6
A0A8S0RZB7
A0A8S0RZC5
A0A8S0RZC9
A0A8S0RZD1
A0A8S0RZD2
A0A8S0RZD3
A0A8S0RZE0
A0A8S0RZE1
A0A8S0RZE3
A0A8S0RZE7
A0A8S0RZG1
A0A8S0RZG3
A0A8S0RZG4
A0A8S0RZH7
A0A8S0RZI1
A0A8S0RZK4
A0A8S0RZK5
A0A8S0RZK8
A0A8S0RZK9
A0A8S0RZL4
A0A8S0RZN3
A0A8S0RZN4
A0A8S0RZN8
A0A8S0RZP4
A0A8S0RZP8
A0A8S0RZP9
A0A8S0RZQ0
A0A8S0RZQ1
A0A8S0RZQ4
A0A8S0RZR8
A0A8S0RZS1
A0A8S0RZS3
A0A8S0RZS6
A0A8S0RZT1
A0A8S0RZT2
A0A8S0RZT5
A0A8S0RZT8
A0A8S0RZU1
A0A8S0RZU6
A0A8S0RZU7
A0A8S0RZU8
A0A8S0RZV0
A0A8S0RZV2
A0A8S0RZV8
A0A8S0RZW0
A0A8S0RZW2
A0A8S0RZW3
A0A8S0RZW5
A0A8S0RZX1
A0A8S0RZX5
A0A8S0RZX9
A0A8S0RZY2
A0A8S0RZY5
A0A8S0RZY7
A0A8S0RZZ4
A0A8S0S003
A0A8S0S013
A0A8S0S023
A0A8S0S026
A0A8S0S029
A0A8S0S033
A0A8S0S035
A0A8S0S037
A0A8S0S038
A0A8S0S046
A0A8S0S050
A0A8S0S056
A0A8S0S067
A0A8S0S072
A0A8S0S073
A0A8S0S082
A0A8S0S083
A0A8S0S088
A0A8S0S089
A0A8S0S094
A0A8S0S096
A0A8S0S098
A0A8S0S0A3
A0A8S0S0A5
A0A8S0S0A7
A0A8S0S0B0
A0A8S0S0B1
A0A8S0S0B3
A0A8S0S0B4
A0A8S0S0C3
A0A8S0S0C7
A0A8S0S0C8
A0A8S0S0D1
A0A8S0S0D3
A0A8S0S0D6
A0A8S0S0D9
A0A8S0S0E1
A0A8S0S0E7
A0A8S0S0F1
A0A8S0S0F8
A0A8S0S0G0
A0A8S0S0G3
A0A8S0S0G5
A0A8S0S0G9
A0A8S0S0H3
A0A8S0S0H4
A0A8S0S0H7
A0A8S0S0H9
A0A8S0S0I1
A0A8S0S0I7
A0A8S0S0J2
A0A8S0S0J3
A0A8S0S0J4
A0A8S0S0J5
A0A8S0S0J6
A0A8S0S0K3
A0A8S0S0L1
A0A8S0S0L7
A0A8S0S0M4
A0A8S0S0M5
A0A8S0S0N8
A0A8S0S0N9
A0A8S0S0P1
A0A8S0S0Q4
A0A8S0S0Q5
A0A8S0S0Q7
A0A8S0S0R1
A0A8S0S0R3
A0A8S0S0R5
A0A8S0S0R6
A0A8S0S0R7
A0A8S0S0S0
A0A8S0S0S5
A0A8S0S0T5
A0A8S0S0T8
A0A8S0S0T9
A0A8S0S0U1
A0A8S0S0U3
A0A8S0S0U7
A0A8S0S0U9
A0A8S0S0V4
A0A8S0S0V6
A0A8S0S0V7
A0A8S0S0V8
A0A8S0S0W7
A0A8S0S0W9
A0A8S0S0X6
A0A8S0S0X9
A0A8S0S0Y5
A0A8S0S0Z4
A0A8S0S100
A0A8S0S103
A0A8S0S104
A0A8S0S111
A0A8S0S112
A0A8S0S115
A0A8S0S117
A0A8S0S121
A0A8S0S122
A0A8S0S124
A0A8S0S127
A0A8S0S130
A0A8S0S132
A0A8S0S133
A0A8S0S136
A0A8S0S138
A0A8S0S140
A0A8S0S145
A0A8S0S151
A0A8S0S153
A0A8S0S155
A0A8S0S161
A0A8S0S163
A0A8S0S170
A0A8S0S171
A0A8S0S181
A0A8S0S186
A0A8S0S189
A0A8S0S197
A0A8S0S1A0
A0A8S0S1A4
A0A8S0S1A7
A0A8S0S1B1
A0A8S0S1B2
A0A8S0S1B4
A0A8S0S1B9
A0A8S0S1C7
A0A8S0S1C8
A0A8S0S1D5
A0A8S0S1D7
A0A8S0S1D9
A0A8S0S1E3
A0A8S0S1E4
A0A8S0S1E6
A0A8S0S1E7
A0A8S0S1E8
A0A8S0S1E9
A0A8S0S1F5
A0A8S0S1G0
A0A8S0S1G1
A0A8S0S1G2
A0A8S0S1G3
A0A8S0S1G6
A0A8S0S1G8
A0A8S0S1H1
A0A8S0S1I0
A0A8S0S1I1
A0A8S0S1I3
A0A8S0S1J5
A0A8S0S1K1
A0A8S0S1K6
A0A8S0S1M7
A0A8S0S1N1
A0A8S0S1N6
A0A8S0S1N7
A0A8S0S1P1
A0A8S0S1P8
A0A8S0S1Q4
A0A8S0S1R3
A0A8S0S1S0
A0A8S0S1S4
A0A8S0S1T4
A0A8S0S1T8
A0A8S0S1T9
A0A8S0S1U2
A0A8S0S1U6
A0A8S0S1U9
A0A8S0S1V1
A0A8S0S1W4
A0A8S0S1X0
A0A8S0S1X1
A0A8S0S1X4
A0A8S0S1X8
A0A8S0S1X9
A0A8S0S1Y1
A0A8S0S1Y6
A0A8S0S1Y9
A0A8S0S1Z5
A0A8S0S204
A0A8S0S207
A0A8S0S208
A0A8S0S211
A0A8S0S216
A0A8S0S218
A0A8S0S221
A0A8S0S229
A0A8S0S230
A0A8S0S255
A0A8S0S256
A0A8S0S263
A0A8S0S266
A0A8S0S267
A0A8S0S268
A0A8S0S269
A0A8S0S284
A0A8S0S292
A0A8S0S293
A0A8S0S294
A0A8S0S295
A0A8S0S299
A0A8S0S2A0
A0A8S0S2A1
A0A8S0S2A5
A0A8S0S2A6
A0A8S0S2B1
A0A8S0S2B6
A0A8S0S2B9
A0A8S0S2C8
A0A8S0S2C9
A0A8S0S2D9
A0A8S0S2E0
A0A8S0S2E8
A0A8S0S2E9
A0A8S0S2G9
A0A8S0S2I2
A0A8S0S2J1
A0A8S0S2J3
A0A8S0S2J5
A0A8S0S2K2
A0A8S0S2K6
A0A8S0S2L7
A0A8S0S2L9
A0A8S0S2M2
A0A8S0S2M4
A0A8S0S2M5
A0A8S0S2M7
A0A8S0S2N1
A0A8S0S2N3
A0A8S0S2N4
A0A8S0S2N5
A0A8S0S2N6
A0A8S0S2N8
A0A8S0S2P7
A0A8S0S2Q2
A0A8S0S2Q4
A0A8S0S2Q5
A0A8S0S2Q7
A0A8S0S2Q8
A0A8S0S2R0
A0A8S0S2R1
A0A8S0S2R9
A0A8S0S2S3
A0A8S0S2S6
A0A8S0S2S8
A0A8S0S2S9
A0A8S0S2T1
A0A8S0S2T2
A0A8S0S2T7
A0A8S0S2U1
A0A8S0S2U2
A0A8S0S2U4
A0A8S0S2U9
A0A8S0S2V4
A0A8S0S2W1
A0A8S0S2X1
A0A8S0S2X3
A0A8S0S2X6
A0A8S0S2Y6
A0A8S0S2Y9
A0A8S0S2Z3
A0A8S0S2Z4
A0A8S0S2Z9
A0A8S0S300
A0A8S0S302
A0A8S0S305
A0A8S0S306
A0A8S0S308
A0A8S0S313
A0A8S0S315
A0A8S0S319
A0A8S0S330
A0A8S0S331
A0A8S0S337
A0A8S0S338
A0A8S0S355
A0A8S0S363
A0A8S0S364
A0A8S0S365
A0A8S0S366
A0A8S0S378
A0A8S0S384
A0A8S0S387
A0A8S0S393
A0A8S0S398
A0A8S0S399
A0A8S0S3A0
A0A8S0S3A1
A0A8S0S3A4
A0A8S0S3B1
A0A8S0S3B4
A0A8S0S3B7
A0A8S0S3C3
A0A8S0S3C4
A0A8S0S3C8
A0A8S0S3D1
A0A8S0S3D5
A0A8S0S3D7
A0A8S0S3D9
A0A8S0S3E2
A0A8S0S3E7
A0A8S0S3F1
A0A8S0S3F4
A0A8S0S3F7
A0A8S0S3G9
A0A8S0S3H0
A0A8S0S3I3
A0A8S0S3I5
A0A8S0S3I6
A0A8S0S3J1
A0A8S0S3J3
A0A8S0S3J5
A0A8S0S3J7
A0A8S0S3K5
A0A8S0S3K9
A0A8S0S3L0
A0A8S0S3L5
A0A8S0S3L9
A0A8S0S3M9
A0A8S0S3N1
A0A8S0S3N3
A0A8S0S3N5
A0A8S0S3P1
A0A8S0S3P2
A0A8S0S3Q0
A0A8S0S3Q2
A0A8S0S3Q3
A0A8S0S3Q4
A0A8S0S3R2
A0A8S0S3R8
A0A8S0S3S2
A0A8S0S3S3
A0A8S0S3S6
A0A8S0S3T0
A0A8S0S3T6
A0A8S0S3T8
A0A8S0S3U0
A0A8S0S3U7
A0A8S0S3U8
A0A8S0S3U9
A0A8S0S3V3
A0A8S0S3V5
A0A8S0S3X5
A0A8S0S3X8
A0A8S0S3Y1
A0A8S0S3Y4
A0A8S0S3Y5
A0A8S0S3Y8
A0A8S0S3Z3
A0A8S0S404
A0A8S0S409
A0A8S0S416
A0A8S0S417
A0A8S0S420
A0A8S0S421
A0A8S0S422
A0A8S0S433
A0A8S0S438
A0A8S0S440
A0A8S0S441
A0A8S0S448
A0A8S0S449
A0A8S0S454
A0A8S0S456
A0A8S0S458
A0A8S0S460
A0A8S0S465
A0A8S0S466
A0A8S0S467
A0A8S0S476
A0A8S0S477
A0A8S0S478
A0A8S0S479
A0A8S0S486
A0A8S0S487
A0A8S0S488
A0A8S0S489
A0A8S0S491
A0A8S0S495
A0A8S0S498
A0A8S0S4A2
A0A8S0S4B0
A0A8S0S4B6
A0A8S0S4B7
A0A8S0S4D4
A0A8S0S4E0
A0A8S0S4E1
A0A8S0S4E2
A0A8S0S4F2
A0A8S0S4F4
A0A8S0S4F6
A0A8S0S4F7
A0A8S0S4F8
A0A8S0S4F9
A0A8S0S4G1
A0A8S0S4G3
A0A8S0S4G7
A0A8S0S4H0
A0A8S0S4H5
A0A8S0S4H9
A0A8S0S4I1
A0A8S0S4I3
A0A8S0S4I6
A0A8S0S4J2
A0A8S0S4J3
A0A8S0S4J7
A0A8S0S4K3
A0A8S0S4K6
A0A8S0S4L4
A0A8S0S4M0
A0A8S0S4M4
A0A8S0S4M6
A0A8S0S4M8
A0A8S0S4N0
A0A8S0S4N2
A0A8S0S4N4
A0A8S0S4N6
A0A8S0S4P3
A0A8S0S4P5
A0A8S0S4P8
A0A8S0S4Q3
A0A8S0S4Q5
A0A8S0S4Q8
A0A8S0S4R0
A0A8S0S4R4
A0A8S0S4R9
A0A8S0S4S3
A0A8S0S4S6
A0A8S0S4S9
A0A8S0S4U1
A0A8S0S4U2
A0A8S0S4U5
A0A8S0S4U7
A0A8S0S4V0
A0A8S0S4V1
A0A8S0S4V4
A0A8S0S4W3
A0A8S0S4W4
A0A8S0S4X4
A0A8S0S4X6
A0A8S0S4X9
A0A8S0S4Y1
A0A8S0S4Y2
A0A8S0S4Y4
A0A8S0S4Z0
A0A8S0S4Z6
A0A8S0S4Z9
A0A8S0S503
A0A8S0S505
A0A8S0S510
A0A8S0S514
A0A8S0S516
A0A8S0S518
A0A8S0S523
A0A8S0S528
A0A8S0S533
A0A8S0S537
A0A8S0S541
A0A8S0S545
A0A8S0S551
A0A8S0S553
A0A8S0S558
A0A8S0S565
A0A8S0S566
A0A8S0S567
A0A8S0S568
A0A8S0S572
A0A8S0S5A0
A0A8S0S5A6
A0A8S0S5A7
A0A8S0S5C6
A0A8S0S5D3
A0A8S0S5D7
A0A8S0S5E5
A0A8S0S5E8
A0A8S0S5F2
A0A8S0S5G0
A0A8S0S5G4
A0A8S0S5H0
A0A8S0S5H8
A0A8S0S5J2
A0A8S0S5J4
A0A8S0S5J8
A0A8S0S5J9
A0A8S0S5K0
A0A8S0S5K1
A0A8S0S5K2
A0A8S0S5K4
A0A8S0S5K9
A0A8S0S5L2
A0A8S0S5L7
A0A8S0S5L9
A0A8S0S5M5
A0A8S0S5M8
A0A8S0S5N0
A0A8S0S5N3
A0A8S0S5N7
A0A8S0S5P2
A0A8S0S5P7
A0A8S0S5P9
A0A8S0S5Q2
A0A8S0S5Q6
A0A8S0S5Q9
A0A8S0S5R6
A0A8S0S5S5
A0A8S0S5S6
A0A8S0S5S9
A0A8S0S5T8
A0A8S0S5U3
A0A8S0S5U5
A0A8S0S5V0
A0A8S0S5W0
A0A8S0S5W5
A0A8S0S5W6
A0A8S0S5W7
A0A8S0S5X1
A0A8S0S5X6
A0A8S0S5Y1
A0A8S0S5Z0
A0A8S0S5Z3
A0A8S0S5Z6
A0A8S0S5Z8
A0A8S0S5Z9
A0A8S0S611
A0A8S0S613
A0A8S0S615
A0A8S0S616
A0A8S0S629
A0A8S0S631
A0A8S0S635
A0A8S0S636
A0A8S0S637
A0A8S0S639
A0A8S0S645
A0A8S0S649
A0A8S0S653
A0A8S0S655
A0A8S0S662
A0A8S0S666
A0A8S0S671
A0A8S0S676
A0A8S0S679
A0A8S0S681
A0A8S0S684
A0A8S0S687
A0A8S0S688
A0A8S0S690
A0A8S0S691
A0A8S0S698
A0A8S0S699
A0A8S0S6A2
A0A8S0S6A4
A0A8S0S6B2
A0A8S0S6B3
A0A8S0S6B6
A0A8S0S6C0
A0A8S0S6C3
A0A8S0S6C4
A0A8S0S6C8
A0A8S0S6D5
A0A8S0S6D6
A0A8S0S6E2
A0A8S0S6E6
A0A8S0S6E9
A0A8S0S6F3
A0A8S0S6F5
A0A8S0S6G1
A0A8S0S6G2
A0A8S0S6G4
A0A8S0S6H1
A0A8S0S6H2
A0A8S0S6I0
A0A8S0S6I1
A0A8S0S6I2
A0A8S0S6I9
A0A8S0S6J1
A0A8S0S6J6
A0A8S0S6K3
A0A8S0S6K4
A0A8S0S6K6
A0A8S0S6L1
A0A8S0S6L4
A0A8S0S6L7
A0A8S0S6L8
A0A8S0S6M0
A0A8S0S6M3
A0A8S0S6M4
A0A8S0S6N0
A0A8S0S6N9
A0A8S0S6P5
A0A8S0S6P6
A0A8S0S6P9
A0A8S0S6Q3
A0A8S0S6Q5
A0A8S0S6Q6
A0A8S0S6Q9
A0A8S0S6R4
A0A8S0S6R5
A0A8S0S6S6
A0A8S0S6T4
A0A8S0S6T6
A0A8S0S6T7
A0A8S0S6T8
A0A8S0S6V1
A0A8S0S6V3
A0A8S0S6V4
A0A8S0S6V9
A0A8S0S6W4
A0A8S0S6X6
A0A8S0S6X7
A0A8S0S6X8
A0A8S0S6X9
A0A8S0S6Y0
A0A8S0S6Y5
A0A8S0S6Y7
A0A8S0S6Y8
A0A8S0S6Z0
A0A8S0S6Z3
A0A8S0S6Z8
A0A8S0S703
A0A8S0S705
A0A8S0S709
A0A8S0S712
A0A8S0S715
A0A8S0S719
A0A8S0S738
A0A8S0S739
A0A8S0S745
A0A8S0S746
A0A8S0S749
A0A8S0S755
A0A8S0S759
A0A8S0S761
A0A8S0S762
A0A8S0S763
A0A8S0S765
A0A8S0S768
A0A8S0S771
A0A8S0S781
A0A8S0S782
A0A8S0S788
A0A8S0S790
A0A8S0S794
A0A8S0S795
A0A8S0S799
A0A8S0S7A0
A0A8S0S7B0
A0A8S0S7B3
A0A8S0S7B4
A0A8S0S7C4
A0A8S0S7C9
A0A8S0S7D0
A0A8S0S7D4
A0A8S0S7E5
A0A8S0S7F2
A0A8S0S7F5
A0A8S0S7G5
A0A8S0S7G6
A0A8S0S7G7
A0A8S0S7G9
A0A8S0S7H3
A0A8S0S7I0
A0A8S0S7J5
A0A8S0S7J6
A0A8S0S7K1
A0A8S0S7K2
A0A8S0S7K3
A0A8S0S7K6
A0A8S0S7K7
A0A8S0S7K9
A0A8S0S7M0
A0A8S0S7M3
A0A8S0S7M7
A0A8S0S7N0
A0A8S0S7N1
A0A8S0S7N2
A0A8S0S7P5
A0A8S0S7P7
A0A8S0S7Q3
A0A8S0S7Q7
A0A8S0S7R1
A0A8S0S7R6
A0A8S0S7S0
A0A8S0S7S6
A0A8S0S7U1
A0A8S0S7U3
A0A8S0S7U4
A0A8S0S7U8
A0A8S0S7V2
A0A8S0S7V5
A0A8S0S7W5
A0A8S0S7X2
A0A8S0S7X3
A0A8S0S7X7
A0A8S0S7Y2
A0A8S0S7Y4
A0A8S0S7Y6
A0A8S0S7Z1
A0A8S0S7Z4
A0A8S0S800
A0A8S0S807
A0A8S0S810
A0A8S0S823
A0A8S0S824
A0A8S0S825
A0A8S0S826
A0A8S0S829
A0A8S0S838
A0A8S0S839
A0A8S0S841
A0A8S0S845
A0A8S0S846
A0A8S0S855
A0A8S0S859
A0A8S0S865
A0A8S0S866
A0A8S0S873
A0A8S0S875
A0A8S0S876
A0A8S0S882
A0A8S0S885
A0A8S0S887
A0A8S0S898
A0A8S0S8B3
A0A8S0S8B6
A0A8S0S8C5
A0A8S0S8C7
A0A8S0S8D1
A0A8S0S8E7
A0A8S0S8E8
A0A8S0S8F6
A0A8S0S8G4
A0A8S0S8G6
A0A8S0S8H2
A0A8S0S8H3
A0A8S0S8I1
A0A8S0S8I4
A0A8S0S8I6
A0A8S0S8J1
A0A8S0S8J2
A0A8S0S8J9
A0A8S0S8K8
A0A8S0S8L0
A0A8S0S8L2
A0A8S0S8L4
A0A8S0S8L9
A0A8S0S8N2
A0A8S0S8N5
A0A8S0S8N7
A0A8S0S8N9
A0A8S0S8P0
A0A8S0S8P6
A0A8S0S8Q1
A0A8S0S8R1
A0A8S0S8R3
A0A8S0S8R4
A0A8S0S8S6
A0A8S0S8S9
A0A8S0S8T2
A0A8S0S8T5
A0A8S0S8T9
A0A8S0S8U3
A0A8S0S8V4
A0A8S0S8V6
A0A8S0S8W3
A0A8S0S8W5
A0A8S0S8W9
A0A8S0S8X3
A0A8S0S8X4
A0A8S0S8X7
A0A8S0S8Y1
A0A8S0S8Y3
A0A8S0S8Z1
A0A8S0S8Z5
A0A8S0S900
A0A8S0S904
A0A8S0S908
A0A8S0S920
A0A8S0S933
A0A8S0S940
A0A8S0S943
A0A8S0S948
A0A8S0S955
A0A8S0S960
A0A8S0S961
A0A8S0S965
A0A8S0S966
A0A8S0S969
A0A8S0S973
A0A8S0S983
A0A8S0S985
A0A8S0S986
A0A8S0S987
A0A8S0S995
A0A8S0S9A8
A0A8S0S9B2
A0A8S0S9B3
A0A8S0S9B5
A0A8S0S9B7
A0A8S0S9C0
A0A8S0S9C1
A0A8S0S9C3
A0A8S0S9C4
A0A8S0S9C9
A0A8S0S9D1
A0A8S0S9E0
A0A8S0S9E1
A0A8S0S9F1
A0A8S0S9F6
A0A8S0S9F8
A0A8S0S9F9
A0A8S0S9G2
A0A8S0S9G3
A0A8S0S9G4
A0A8S0S9G5
A0A8S0S9G7
A0A8S0S9H0
A0A8S0S9H1
A0A8S0S9H6
A0A8S0S9H8
A0A8S0S9I0
A0A8S0S9I1
A0A8S0S9I6
A0A8S0S9J3
A0A8S0S9K4
A0A8S0S9K5
A0A8S0S9K7
A0A8S0S9K9
A0A8S0S9L0
A0A8S0S9L1
A0A8S0S9L2
A0A8S0S9L4
A0A8S0S9L5
A0A8S0S9L6
A0A8S0S9L9
A0A8S0S9M5
A0A8S0S9P1
A0A8S0S9P2
A0A8S0S9Q8
A0A8S0S9R6
A0A8S0S9R8
A0A8S0S9R9
A0A8S0S9T0
A0A8S0S9T3
A0A8S0S9T6
A0A8S0S9T7
A0A8S0S9T8
A0A8S0S9U0
A0A8S0S9U6
A0A8S0S9U9
A0A8S0S9V0
A0A8S0S9V3
A0A8S0S9V5
A0A8S0S9V9
A0A8S0S9X3
A0A8S0S9X4
A0A8S0S9Y0
A0A8S0S9Y4
A0A8S0S9Y6
A0A8S0S9Y9
A0A8S0S9Z6
A0A8S0SA01
A0A8S0SA11
A0A8S0SA14
A0A8S0SA15
A0A8S0SA16
A0A8S0SA18
A0A8S0SA27
A0A8S0SA31
A0A8S0SA36
A0A8S0SA40
A0A8S0SA48
A0A8S0SA55
A0A8S0SA56
A0A8S0SA57
A0A8S0SA62
A0A8S0SA71
A0A8S0SA85
A0A8S0SA91
A0A8S0SAA3
A0A8S0SAA5
A0A8S0SAA8
A0A8S0SAB0
A0A8S0SAB7
A0A8S0SAC1
A0A8S0SAC8
A0A8S0SAC9
A0A8S0SAD1
A0A8S0SAE1
A0A8S0SAE3
A0A8S0SAE5
A0A8S0SAE6
A0A8S0SAF3
A0A8S0SAF4
A0A8S0SAF7
A0A8S0SAF9
A0A8S0SAG1
A0A8S0SAG6
A0A8S0SAH5
A0A8S0SAH8
A0A8S0SAI5
A0A8S0SAJ1
A0A8S0SAJ4
A0A8S0SAJ8
A0A8S0SAJ9
A0A8S0SAK1
A0A8S0SAK4
A0A8S0SAK7
A0A8S0SAL0
A0A8S0SAL5
A0A8S0SAM8
A0A8S0SAN3
A0A8S0SAN4
A0A8S0SAN7
A0A8S0SAN8
A0A8S0SAP2
A0A8S0SAP8
A0A8S0SAP9
A0A8S0SAQ0
A0A8S0SAQ1
A0A8S0SAQ3
A0A8S0SAR5
A0A8S0SAR7
A0A8S0SAR8
A0A8S0SAS5
A0A8S0SAS9
A0A8S0SAT0
A0A8S0SAT5
A0A8S0SAT7
A0A8S0SAU0
A0A8S0SAU1
A0A8S0SAU8
A0A8S0SAU9
A0A8S0SAV0
A0A8S0SAV4
A0A8S0SAW3
A0A8S0SAW6
A0A8S0SAW8
A0A8S0SAX3
A0A8S0SAX8
A0A8S0SAY3
A0A8S0SAY8
A0A8S0SAZ7
A0A8S0SAZ8
A0A8S0SB00
A0A8S0SB05
A0A8S0SB07
A0A8S0SB12
A0A8S0SB32
A0A8S0SB38
A0A8S0SB50
A0A8S0SB53
A0A8S0SB55
A0A8S0SB57
A0A8S0SB64
A0A8S0SB72
A0A8S0SB85
A0A8S0SB90
A0A8S0SB96
A0A8S0SBA7
A0A8S0SBA8
A0A8S0SBB2
A0A8S0SBB6
A0A8S0SBC9
A0A8S0SBD9
A0A8S0SBE0
A0A8S0SBE4
A0A8S0SBE6
A0A8S0SBE8
A0A8S0SBF6
A0A8S0SBF9
A0A8S0SBH3
A0A8S0SBH8
A0A8S0SBH9
A0A8S0SBI0
A0A8S0SBI4
A0A8S0SBI5
A0A8S0SBI6
A0A8S0SBI9
A0A8S0SBJ5
A0A8S0SBK0
A0A8S0SBK1
A0A8S0SBK4
A0A8S0SBL0
A0A8S0SBL4
A0A8S0SBL5
A0A8S0SBL6
A0A8S0SBM0
A0A8S0SBM3
A0A8S0SBM6
A0A8S0SBM7
A0A8S0SBN3
A0A8S0SBN8
A0A8S0SBP1
A0A8S0SBP6
A0A8S0SBP8
A0A8S0SBQ2
A0A8S0SBQ8
A0A8S0SBR4
A0A8S0SBR6
A0A8S0SBR8
A0A8S0SBS2
A0A8S0SBS3
A0A8S0SBS5
A0A8S0SBS6
A0A8S0SBS8
A0A8S0SBT8
A0A8S0SBU9
A0A8S0SBV0
A0A8S0SBV1
A0A8S0SBW3
A0A8S0SBW7
A0A8S0SBX8
A0A8S0SBY3
A0A8S0SBY8
A0A8S0SBZ1
A0A8S0SBZ4
A0A8S0SBZ6
A0A8S0SC11
A0A8S0SC12
A0A8S0SC15
A0A8S0SC18
A0A8S0SC20
A0A8S0SC23
A0A8S0SC26
A0A8S0SC35
A0A8S0SC39
A0A8S0SC47
A0A8S0SC55
A0A8S0SC56
A0A8S0SC68
A0A8S0SC76
A0A8S0SC77
A0A8S0SC78
A0A8S0SC85
A0A8S0SC87
A0A8S0SC97
A0A8S0SC99
A0A8S0SCA0
A0A8S0SCA9
A0A8S0SCB3
A0A8S0SCB5
A0A8S0SCB7
A0A8S0SCC7
A0A8S0SCD1
A0A8S0SCD2
A0A8S0SCE7
A0A8S0SCF5
A0A8S0SCF6
A0A8S0SCF7
A0A8S0SCG7
A0A8S0SCG8
A0A8S0SCH0
A0A8S0SCH3
A0A8S0SCH5
A0A8S0SCI4
A0A8S0SCI8
A0A8S0SCJ4
A0A8S0SCL0
A0A8S0SCM4
A0A8S0SCN7
A0A8S0SCP4
A0A8S0SCP6
A0A8S0SCP8
A0A8S0SCQ0
A0A8S0SCQ3
A0A8S0SCR9
A0A8S0SCS4
A0A8S0SCS7
A0A8S0SCT3
A0A8S0SCT5
A0A8S0SCV8
A0A8S0SCW0
A0A8S0SCW3
A0A8S0SCW6
A0A8S0SCX4
A0A8S0SCX5
A0A8S0SCX8
A0A8S0SCX9
A0A8S0SCY0
A0A8S0SCY1
A0A8S0SCY5
A0A8S0SD01
A0A8S0SD11
A0A8S0SD21
A0A8S0SD24
A0A8S0SD27
A0A8S0SD30
A0A8S0SD35
A0A8S0SD41
A0A8S0SD49
A0A8S0SD63
A0A8S0SD71
A0A8S0SD74
A0A8S0SD80
A0A8S0SD90
A0A8S0SD94
A0A8S0SD98
A0A8S0SDA3
A0A8S0SDA5
A0A8S0SDA6
A0A8S0SDA8
A0A8S0SDB3
A0A8S0SDB5
A0A8S0SDB6
A0A8S0SDB9
A0A8S0SDC7
A0A8S0SDC9
A0A8S0SDD4
A0A8S0SDD6
A0A8S0SDE2
A0A8S0SDE4
A0A8S0SDE8
A0A8S0SDF1
A0A8S0SDG4
A0A8S0SDG6
A0A8S0SDH9
A0A8S0SDI6
A0A8S0SDI9
A0A8S0SDJ0
A0A8S0SDJ2
A0A8S0SDJ4
A0A8S0SDJ9
A0A8S0SDK3
A0A8S0SDK4
A0A8S0SDK5
A0A8S0SDM1
A0A8S0SDM2
A0A8S0SDM4
A0A8S0SDM5
A0A8S0SDM9
A0A8S0SDN0
A0A8S0SDN4
A0A8S0SDN8
A0A8S0SDP2
A0A8S0SDP3
A0A8S0SDP8
A0A8S0SDP9
A0A8S0SDQ2
A0A8S0SDQ4
A0A8S0SDQ6
A0A8S0SDR2
A0A8S0SDR9
A0A8S0SDS1
A0A8S0SDS3
A0A8S0SDS7
A0A8S0SDT4
A0A8S0SDT8
A0A8S0SDT9
A0A8S0SDU1
A0A8S0SDU2
A0A8S0SDU9
A0A8S0SDV2
A0A8S0SDV6
A0A8S0SDW0
A0A8S0SDW7
A0A8S0SDX1
A0A8S0SDX2
A0A8S0SDX3
A0A8S0SDX7
A0A8S0SDX8
A0A8S0SDY0
A0A8S0SDZ2
A0A8S0SDZ6
A0A8S0SE00
A0A8S0SE01
A0A8S0SE06
A0A8S0SE15
A0A8S0SE20
A0A8S0SE26
A0A8S0SE37
A0A8S0SE38
A0A8S0SE41
A0A8S0SE46
A0A8S0SE58
A0A8S0SE61
A0A8S0SE65
A0A8S0SE67
A0A8S0SE70
A0A8S0SE79
A0A8S0SEA1
A0A8S0SEA4
A0A8S0SEB8
A0A8S0SED1
A0A8S0SED2
A0A8S0SED7
A0A8S0SED9
A0A8S0SEE4
A0A8S0SEF2
A0A8S0SEF3
A0A8S0SEF4
A0A8S0SEF5
A0A8S0SEF8
A0A8S0SEG0
A0A8S0SEG1
A0A8S0SEG2
A0A8S0SEG7
A0A8S0SEG9
A0A8S0SEH4
A0A8S0SEH6
A0A8S0SEJ0
A0A8S0SEJ7
A0A8S0SEK7
A0A8S0SEM5
A0A8S0SEM8
A0A8S0SEP4
A0A8S0SEQ3
A0A8S0SER4
A0A8S0SES5
A0A8S0SET6
A0A8S0SEU0
A0A8S0SEU7
A0A8S0SEU9
A0A8S0SEV1
A0A8S0SEV4
A0A8S0SEV8
A0A8S0SEX2
A0A8S0SEX3
A0A8S0SEY0
A0A8S0SEZ4
A0A8S0SEZ8
A0A8S0SF06
A0A8S0SF10
A0A8S0SF16
A0A8S0SF18
A0A8S0SF25
A0A8S0SF30
A0A8S0SF31
A0A8S0SF32
A0A8S0SF33
A0A8S0SF38
A0A8S0SF52
A0A8S0SF57
A0A8S0SF60
A0A8S0SF75
A0A8S0SF92
A0A8S0SF93
A0A8S0SF95
A0A8S0SF96
A0A8S0SF98
A0A8S0SFA4
A0A8S0SFA7
A0A8S0SFA9
A0A8S0SFB0
A0A8S0SFB2
A0A8S0SFC3
A0A8S0SFC5
A0A8S0SFD3
A0A8S0SFD8
A0A8S0SFE1
A0A8S0SFF0
A0A8S0SFF1
A0A8S0SFF5
A0A8S0SFG4
A0A8S0SFG5
A0A8S0SFH5
A0A8S0SFH9
A0A8S0SFI0
A0A8S0SFI1
A0A8S0SFI7
A0A8S0SFJ7
A0A8S0SFK1
A0A8S0SFK3
A0A8S0SFK4
A0A8S0SFL1
A0A8S0SFL4
A0A8S0SFL5
A0A8S0SFL6
A0A8S0SFM0
A0A8S0SFN1
A0A8S0SFN2
A0A8S0SFN5
A0A8S0SFP1
A0A8S0SFQ1
A0A8S0SFQ5
A0A8S0SFR0
A0A8S0SFR4
A0A8S0SFS0
A0A8S0SFS2
A0A8S0SFS3
A0A8S0SFS6
A0A8S0SFT0
A0A8S0SFT2
A0A8S0SFT8
A0A8S0SFV8
A0A8S0SFW1
A0A8S0SFW3
A0A8S0SFX7
A0A8S0SFY5
A0A8S0SFY9
A0A8S0SFZ0
A0A8S0SFZ5
A0A8S0SG02
A0A8S0SG04
A0A8S0SG06
A0A8S0SG11
A0A8S0SG13
A0A8S0SG16
A0A8S0SG22
A0A8S0SG29
A0A8S0SG46
A0A8S0SG66
A0A8S0SG73
A0A8S0SG75
A0A8S0SG79
A0A8S0SG81
A0A8S0SG83
A0A8S0SG84
A0A8S0SG85
A0A8S0SG89
A0A8S0SG90
A0A8S0SG91
A0A8S0SG95
A0A8S0SG98
A0A8S0SGA3
A0A8S0SGA9
A0A8S0SGB3
A0A8S0SGB6
A0A8S0SGB8
A0A8S0SGD2
A0A8S0SGD5
A0A8S0SGD7
A0A8S0SGF0
A0A8S0SGF2
A0A8S0SGF6
A0A8S0SGF8
A0A8S0SGG1
A0A8S0SGG3
A0A8S0SGH3
A0A8S0SGI7
A0A8S0SGI8
A0A8S0SGJ1
A0A8S0SGJ4
A0A8S0SGJ6
A0A8S0SGJ8
A0A8S0SGK0
A0A8S0SGK3
A0A8S0SGK4
A0A8S0SGM8
A0A8S0SGN2
A0A8S0SGN6
A0A8S0SGQ1
A0A8S0SGQ4
A0A8S0SGR1
A0A8S0SGR2
A0A8S0SGR4
A0A8S0SGR5
A0A8S0SGR9
A0A8S0SGT1
A0A8S0SGU0
A0A8S0SGU1
A0A8S0SGU3
A0A8S0SGU8
A0A8S0SGV9
A0A8S0SGW7
A0A8S0SGX2
A0A8S0SGX3
A0A8S0SGX8
A0A8S0SGY1
A0A8S0SGY2
A0A8S0SGY5
A0A8S0SGY9
A0A8S0SGZ2
A0A8S0SGZ4
A0A8S0SGZ7
A0A8S0SH04
A0A8S0SH12
A0A8S0SH14
A0A8S0SH16
A0A8S0SH26
A0A8S0SH40
A0A8S0SH41
A0A8S0SH53
A0A8S0SH67
A0A8S0SH69
A0A8S0SH70
A0A8S0SH72
A0A8S0SH73
A0A8S0SH74
A0A8S0SH75
A0A8S0SH87
A0A8S0SH95
A0A8S0SH96
A0A8S0SH98
A0A8S0SHB8
A0A8S0SHC0
A0A8S0SHC1
A0A8S0SHC7
A0A8S0SHC8
A0A8S0SHD0
A0A8S0SHD2
A0A8S0SHD4
A0A8S0SHD9
A0A8S0SHE4
A0A8S0SHE5
A0A8S0SHF0
A0A8S0SHF5
A0A8S0SHG0
A0A8S0SHG7
A0A8S0SHG8
A0A8S0SHH2
A0A8S0SHH5
A0A8S0SHH9
A0A8S0SHI0
A0A8S0SHI7
A0A8S0SHJ0
A0A8S0SHJ3
A0A8S0SHK2
A0A8S0SHK3
A0A8S0SHK4
A0A8S0SHM9
A0A8S0SHN0
A0A8S0SHN2
A0A8S0SHP4
A0A8S0SHP5
A0A8S0SHQ8
A0A8S0SHR0
A0A8S0SHR3
A0A8S0SHR9
A0A8S0SHS2
A0A8S0SHS3
A0A8S0SHS4
A0A8S0SHS5
A0A8S0SHS9
A0A8S0SHT3
A0A8S0SHT4
A0A8S0SHU7
A0A8S0SHV3
A0A8S0SHW5
A0A8S0SHW7
A0A8S0SHW9
A0A8S0SHY5
A0A8S0SHZ4
A0A8S0SHZ9
A0A8S0SI03
A0A8S0SI06
A0A8S0SI13
A0A8S0SI16
A0A8S0SI18
A0A8S0SI21
A0A8S0SI24
A0A8S0SI29
A0A8S0SI32
A0A8S0SI37
A0A8S0SI43
A0A8S0SI45
A0A8S0SI51
A0A8S0SI56
A0A8S0SI59
A0A8S0SI60
A0A8S0SI61
A0A8S0SI63
A0A8S0SI64
A0A8S0SI67
A0A8S0SI79
A0A8S0SI84
A0A8S0SI85
A0A8S0SI90
A0A8S0SI92
A0A8S0SI93
A0A8S0SIA1
A0A8S0SIA4
A0A8S0SIC1
A0A8S0SIC4
A0A8S0SID0
A0A8S0SID9
A0A8S0SIE0
A0A8S0SIE1
A0A8S0SIG0
A0A8S0SIG1
A0A8S0SIG4
A0A8S0SIG5
A0A8S0SIG6
A0A8S0SIH4
A0A8S0SIH8
A0A8S0SII2
A0A8S0SII3
A0A8S0SII4
A0A8S0SII7
A0A8S0SII8
A0A8S0SIJ5
A0A8S0SIJ6
A0A8S0SIJ9
A0A8S0SIK1
A0A8S0SIK6
A0A8S0SIL3
A0A8S0SIL8
A0A8S0SIM5
A0A8S0SIM6
A0A8S0SIM7
A0A8S0SIN2
A0A8S0SIP2
A0A8S0SIP4
A0A8S0SIP6
A0A8S0SIP7
A0A8S0SIQ0
A0A8S0SIQ1
A0A8S0SIQ4
A0A8S0SIQ7
A0A8S0SIR0
A0A8S0SIR2
A0A8S0SIR4
A0A8S0SIR7
A0A8S0SIS4
A0A8S0SIS6
A0A8S0SIU0
A0A8S0SIU2
A0A8S0SIU3
A0A8S0SIU4
A0A8S0SIU5
A0A8S0SIV2
A0A8S0SIV5
A0A8S0SIV6
A0A8S0SIV8
A0A8S0SIW1
A0A8S0SIW3
A0A8S0SIW8
A0A8S0SIX9
A0A8S0SIY8
A0A8S0SIZ0
A0A8S0SIZ3
A0A8S0SIZ6
A0A8S0SIZ7
A0A8S0SJ04
A0A8S0SJ07
A0A8S0SJ08
A0A8S0SJ17
A0A8S0SJ19
A0A8S0SJ20
A0A8S0SJ23
A0A8S0SJ24
A0A8S0SJ38
A0A8S0SJ39
A0A8S0SJ41
A0A8S0SJ42
A0A8S0SJ44
A0A8S0SJ45
A0A8S0SJ48
A0A8S0SJ51
A0A8S0SJ57
A0A8S0SJ61
A0A8S0SJ67
A0A8S0SJ75
A0A8S0SJ78
A0A8S0SJ81
A0A8S0SJ89
A0A8S0SJ93
A0A8S0SJ94
A0A8S0SJ95
A0A8S0SJ97
A0A8S0SJ98
A0A8S0SJA1
A0A8S0SJB0
A0A8S0SJC8
A0A8S0SJD1
A0A8S0SJD2
A0A8S0SJD4
A0A8S0SJD5
A0A8S0SJD8
A0A8S0SJE3
A0A8S0SJE6
A0A8S0SJE9
A0A8S0SJF3
A0A8S0SJG0
A0A8S0SJG1
A0A8S0SJG2
A0A8S0SJG3
A0A8S0SJG6
A0A8S0SJG8
A0A8S0SJG9
A0A8S0SJH1
A0A8S0SJH4
A0A8S0SJH6
A0A8S0SJI2
A0A8S0SJI3
A0A8S0SJI9
A0A8S0SJJ0
A0A8S0SJJ5
A0A8S0SJJ9
A0A8S0SJL0
A0A8S0SJL4
A0A8S0SJL9
A0A8S0SJM1
A0A8S0SJM4
A0A8S0SJM8
A0A8S0SJN0
A0A8S0SJN4
A0A8S0SJN7
A0A8S0SJN8
A0A8S0SJP2
A0A8S0SJP5
A0A8S0SJQ2
A0A8S0SJQ6
A0A8S0SJR2
A0A8S0SJR4
A0A8S0SJR7
A0A8S0SJR9
A0A8S0SJS0
A0A8S0SJS2
A0A8S0SJS4
A0A8S0SJT1
A0A8S0SJT4
A0A8S0SJT6
A0A8S0SJU7
A0A8S0SJU8
A0A8S0SJV5
A0A8S0SJV9
A0A8S0SJW4
A0A8S0SJX0
A0A8S0SJY6
A0A8S0SJY9
A0A8S0SJZ0
A0A8S0SJZ3
A0A8S0SJZ5
A0A8S0SJZ7
A0A8S0SJZ9
A0A8S0SK00
A0A8S0SK03
A0A8S0SK04
A0A8S0SK07
A0A8S0SK12
A0A8S0SK16
A0A8S0SK17
A0A8S0SK18
A0A8S0SK24
A0A8S0SK27
A0A8S0SK30
A0A8S0SK31
A0A8S0SK33
A0A8S0SK34
A0A8S0SK36
A0A8S0SK37
A0A8S0SK43
A0A8S0SK52
A0A8S0SK53
A0A8S0SK57
A0A8S0SK58
A0A8S0SK59
A0A8S0SK62
A0A8S0SK71
A0A8S0SK82
A0A8S0SK83
A0A8S0SK84
A0A8S0SK87
A0A8S0SK96
A0A8S0SK99
A0A8S0SKA1
A0A8S0SKA4
A0A8S0SKB7
A0A8S0SKB9
A0A8S0SKC8
A0A8S0SKC9
A0A8S0SKD2
A0A8S0SKD7
A0A8S0SKE0
A0A8S0SKE2
A0A8S0SKF4
A0A8S0SKF8
A0A8S0SKG1
A0A8S0SKG5
A0A8S0SKH2
A0A8S0SKH7
A0A8S0SKH9
A0A8S0SKI4
A0A8S0SKJ3
A0A8S0SKJ5
A0A8S0SKJ8
A0A8S0SKK0
A0A8S0SKK8
A0A8S0SKL4
A0A8S0SKL5
A0A8S0SKM1
A0A8S0SKN3
A0A8S0SKN4
A0A8S0SKN8
A0A8S0SKP0
A0A8S0SKP1
A0A8S0SKP9
A0A8S0SKQ1
A0A8S0SKQ2
A0A8S0SKQ3
A0A8S0SKR2
A0A8S0SKR4
A0A8S0SKR6
A0A8S0SKR7
A0A8S0SKR8
A0A8S0SKS5
A0A8S0SKS7
A0A8S0SKT6
A0A8S0SKT8
A0A8S0SKV4
A0A8S0SKW2
A0A8S0SKW7
A0A8S0SKW9
A0A8S0SKX2
A0A8S0SKX5
A0A8S0SKX7
A0A8S0SKY3
A0A8S0SKY4
A0A8S0SKY5
A0A8S0SKY6
A0A8S0SKZ2
A0A8S0SKZ3
A0A8S0SKZ6
A0A8S0SL03
A0A8S0SL09
A0A8S0SL16
A0A8S0SL25
A0A8S0SL26
A0A8S0SL27
A0A8S0SL42
A0A8S0SL51
A0A8S0SL54
A0A8S0SL55
A0A8S0SL60
A0A8S0SL62
A0A8S0SL67
A0A8S0SL68
A0A8S0SL70
A0A8S0SL73
A0A8S0SL77
A0A8S0SL80
A0A8S0SL85
A0A8S0SL87
A0A8S0SL88
A0A8S0SL89
A0A8S0SL90
A0A8S0SL91
A0A8S0SL92
A0A8S0SL93
A0A8S0SL96
A0A8S0SLA0
A0A8S0SLA7
A0A8S0SLB4
A0A8S0SLB5
A0A8S0SLB6
A0A8S0SLC3
A0A8S0SLC4
A0A8S0SLC7
A0A8S0SLC8
A0A8S0SLD5
A0A8S0SLE5
A0A8S0SLF3
A0A8S0SLF9
A0A8S0SLG1
A0A8S0SLG2
A0A8S0SLG7
A0A8S0SLG9
A0A8S0SLH5
A0A8S0SLH6
A0A8S0SLJ5
A0A8S0SLJ7
A0A8S0SLK1
A0A8S0SLK2
A0A8S0SLK8
A0A8S0SLL0
A0A8S0SLL2
A0A8S0SLL5
A0A8S0SLM3
A0A8S0SLM8
A0A8S0SLN0
A0A8S0SLN2
A0A8S0SLN4
A0A8S0SLP0
A0A8S0SLP1
A0A8S0SLQ1
A0A8S0SLQ4
A0A8S0SLQ6
A0A8S0SLQ8
A0A8S0SLR0
A0A8S0SLR2
A0A8S0SLR3
A0A8S0SLR6
A0A8S0SLS2
A0A8S0SLS4
A0A8S0SLS5
A0A8S0SLS7
A0A8S0SLT9
A0A8S0SLU0
A0A8S0SLU7
A0A8S0SLU8
A0A8S0SLV1
A0A8S0SLV3
A0A8S0SLV6
A0A8S0SLV9
A0A8S0SLW2
A0A8S0SLW7
A0A8S0SLW9
A0A8S0SLX2
A0A8S0SLX3
A0A8S0SLX5
A0A8S0SLY2
A0A8S0SLY7
A0A8S0SLZ5
A0A8S0SLZ7
A0A8S0SLZ8
A0A8S0SM04
A0A8S0SM05
A0A8S0SM06
A0A8S0SM11
A0A8S0SM12
A0A8S0SM13
A0A8S0SM24
A0A8S0SM25
A0A8S0SM29
A0A8S0SM30
A0A8S0SM35
A0A8S0SM42
A0A8S0SM45
A0A8S0SM51
A0A8S0SM57
A0A8S0SM59
A0A8S0SM62
A0A8S0SM63
A0A8S0SM65
A0A8S0SM66
A0A8S0SM67
A0A8S0SM69
A0A8S0SM74
A0A8S0SM75
A0A8S0SM78
A0A8S0SM86
A0A8S0SM88
A0A8S0SM91
A0A8S0SM92
A0A8S0SM93
A0A8S0SM94
A0A8S0SM95
A0A8S0SM98
A0A8S0SM99
A0A8S0SMA0
A0A8S0SMA2
A0A8S0SMA7
A0A8S0SMC1
A0A8S0SMC3
A0A8S0SMC6
A0A8S0SMD1
A0A8S0SMD3
A0A8S0SMD7
A0A8S0SME0
A0A8S0SME2
A0A8S0SME7
A0A8S0SMF0
A0A8S0SMF5
A0A8S0SMF7
A0A8S0SMG0
A0A8S0SMG6
A0A8S0SMG9
A0A8S0SMH3
A0A8S0SMI7
A0A8S0SMJ4
A0A8S0SMK5
A0A8S0SMK8
A0A8S0SML1
A0A8S0SML3
A0A8S0SMM0
A0A8S0SMM4
A0A8S0SMM6
A0A8S0SMN8
A0A8S0SMP3
A0A8S0SMP4
A0A8S0SMP7
A0A8S0SMP9
A0A8S0SMQ6
A0A8S0SMR1
A0A8S0SMR3
A0A8S0SMR6
A0A8S0SMR7
A0A8S0SMR9
A0A8S0SMS0
A0A8S0SMS1
A0A8S0SMS3
A0A8S0SMT0
A0A8S0SMT8
A0A8S0SMU1
A0A8S0SMU2
A0A8S0SMU7
A0A8S0SMU8
A0A8S0SMV4
A0A8S0SMV6
A0A8S0SMV9
A0A8S0SMX1
A0A8S0SMX7
A0A8S0SMX9
A0A8S0SMY3
A0A8S0SMY4
A0A8S0SMY9
A0A8S0SMZ1
A0A8S0SMZ8
A0A8S0SN00
A0A8S0SN02
A0A8S0SN09
A0A8S0SN15
A0A8S0SN16
A0A8S0SN29
A0A8S0SN31
A0A8S0SN35
A0A8S0SN42
A0A8S0SN45
A0A8S0SN46
A0A8S0SN51
A0A8S0SN52
A0A8S0SN54
A0A8S0SN58
A0A8S0SN67
A0A8S0SN68
A0A8S0SN72
A0A8S0SN83
A0A8S0SN86
A0A8S0SN90
A0A8S0SNA1
A0A8S0SNA6
A0A8S0SNB0
A0A8S0SNB1
A0A8S0SNC1
A0A8S0SNC4
A0A8S0SNC5
A0A8S0SNC7
A0A8S0SND3
A0A8S0SND4
A0A8S0SND6
A0A8S0SNE3
A0A8S0SNG3
A0A8S0SNG4
A0A8S0SNH5
A0A8S0SNI0
A0A8S0SNI4
A0A8S0SNI7
A0A8S0SNI8
A0A8S0SNJ1
A0A8S0SNJ6
A0A8S0SNJ7
A0A8S0SNK6
A0A8S0SNL1
A0A8S0SNL2
A0A8S0SNL4
A0A8S0SNL7
A0A8S0SNM1
A0A8S0SNM3
A0A8S0SNN5
A0A8S0SNN6
A0A8S0SNN8
A0A8S0SNP3
A0A8S0SNP7
A0A8S0SNQ0
A0A8S0SNQ1
A0A8S0SNR4
A0A8S0SNS0
A0A8S0SNS3
A0A8S0SNS4
A0A8S0SNS8
A0A8S0SNS9
A0A8S0SNT1
A0A8S0SNT6
A0A8S0SNT9
A0A8S0SNU1
A0A8S0SNU3
A0A8S0SNU8
A0A8S0SNV0
A0A8S0SNV2
A0A8S0SNV6
A0A8S0SNV7
A0A8S0SNV8
A0A8S0SNW2
A0A8S0SNW5
A0A8S0SNW7
A0A8S0SNX1
A0A8S0SNX2
A0A8S0SNX3
A0A8S0SNX4
A0A8S0SNX6
A0A8S0SNY3
A0A8S0SNY8
A0A8S0SNZ0
A0A8S0SNZ1
A0A8S0SNZ5
A0A8S0SP02
A0A8S0SP07
A0A8S0SP10
A0A8S0SP11
A0A8S0SP13
A0A8S0SP14
A0A8S0SP16
A0A8S0SP18
A0A8S0SP31
A0A8S0SP33
A0A8S0SP34
A0A8S0SP40
A0A8S0SP42
A0A8S0SP45
A0A8S0SP53
A0A8S0SP55
A0A8S0SP56
A0A8S0SP62
A0A8S0SP66
A0A8S0SP68
A0A8S0SP89
A0A8S0SPA1
A0A8S0SPA4
A0A8S0SPA7
A0A8S0SPA9
A0A8S0SPB9
A0A8S0SPC5
A0A8S0SPC8
A0A8S0SPD4
A0A8S0SPD5
A0A8S0SPD8
A0A8S0SPE0
A0A8S0SPF1
A0A8S0SPG2
A0A8S0SPG5
A0A8S0SPH2
A0A8S0SPH4
A0A8S0SPH8
A0A8S0SPI1
A0A8S0SPI2
A0A8S0SPI3
A0A8S0SPI5
A0A8S0SPI6
A0A8S0SPI8
A0A8S0SPJ1
A0A8S0SPJ7
A0A8S0SPK4
A0A8S0SPK8
A0A8S0SPK9
A0A8S0SPL6
A0A8S0SPM0
A0A8S0SPM9
A0A8S0SPN0
A0A8S0SPN3
A0A8S0SPN4
A0A8S0SPP0
A0A8S0SPQ2
A0A8S0SPQ4
A0A8S0SPQ5
A0A8S0SPR1
A0A8S0SPR2
A0A8S0SPR4
A0A8S0SPR7
A0A8S0SPR8
A0A8S0SPS6
A0A8S0SPS8
A0A8S0SPT7
A0A8S0SPU8
A0A8S0SPV0
A0A8S0SPV1
A0A8S0SPV3
A0A8S0SPV7
A0A8S0SPW5
A0A8S0SPW6
A0A8S0SPW7
A0A8S0SPW9
A0A8S0SPX2
A0A8S0SPX3
A0A8S0SPX5
A0A8S0SPX9
A0A8S0SPZ2
A0A8S0SPZ6
A0A8S0SQ03
A0A8S0SQ09
A0A8S0SQ15
A0A8S0SQ16
A0A8S0SQ20
A0A8S0SQ22
A0A8S0SQ23
A0A8S0SQ24
A0A8S0SQ26
A0A8S0SQ33
A0A8S0SQ37
A0A8S0SQ40
A0A8S0SQ44
A0A8S0SQ55
A0A8S0SQ56
A0A8S0SQ65
A0A8S0SQ72
A0A8S0SQ76
A0A8S0SQ83
A0A8S0SQ84
A0A8S0SQ86
A0A8S0SQ89
A0A8S0SQ92
A0A8S0SQ93
A0A8S0SQ97
A0A8S0SQ98
A0A8S0SQA2
A0A8S0SQA4
A0A8S0SQA6
A0A8S0SQA9
A0A8S0SQB3
A0A8S0SQB7
A0A8S0SQC5
A0A8S0SQC6
A0A8S0SQD0
A0A8S0SQD3
A0A8S0SQD7
A0A8S0SQD8
A0A8S0SQE5
A0A8S0SQF6
A0A8S0SQF9
A0A8S0SQG2
A0A8S0SQG3
A0A8S0SQH0
A0A8S0SQH3
A0A8S0SQH4
A0A8S0SQH6
A0A8S0SQH7
A0A8S0SQI5
A0A8S0SQI6
A0A8S0SQI7
A0A8S0SQJ2
A0A8S0SQJ6
A0A8S0SQJ7
A0A8S0SQJ8
A0A8S0SQJ9
A0A8S0SQK4
A0A8S0SQK5
A0A8S0SQK8
A0A8S0SQL1
A0A8S0SQM2
A0A8S0SQM6
A0A8S0SQN1
A0A8S0SQP8
A0A8S0SQQ2
A0A8S0SQQ4
A0A8S0SQR0
A0A8S0SQR2
A0A8S0SQR4
A0A8S0SQR5
A0A8S0SQS4
A0A8S0SQS8
A0A8S0SQT8
A0A8S0SQU7
A0A8S0SQV0
A0A8S0SQV1
A0A8S0SQV6
A0A8S0SQV7
A0A8S0SQW2
A0A8S0SQW3
A0A8S0SQW8
A0A8S0SQX1
A0A8S0SQX7
A0A8S0SQY0
A0A8S0SQY6
A0A8S0SQY7
A0A8S0SQZ7
A0A8S0SR03
A0A8S0SR07
A0A8S0SR08
A0A8S0SR09
A0A8S0SR11
A0A8S0SR16
A0A8S0SR18
A0A8S0SR22
A0A8S0SR43
A0A8S0SR44
A0A8S0SR60
A0A8S0SR65
A0A8S0SR68
A0A8S0SR70
A0A8S0SR73
A0A8S0SR76
A0A8S0SR81
A0A8S0SRA3
A0A8S0SRA7
A0A8S0SRB5
A0A8S0SRC0
A0A8S0SRC7
A0A8S0SRD4
A0A8S0SRD7
A0A8S0SRE1
A0A8S0SRE7
A0A8S0SRE8
A0A8S0SRF0
A0A8S0SRF1
A0A8S0SRF8
A0A8S0SRG3
A0A8S0SRH4
A0A8S0SRI9
A0A8S0SRJ1
A0A8S0SRJ5
A0A8S0SRK1
A0A8S0SRK2
A0A8S0SRK5
A0A8S0SRL8
A0A8S0SRM0
A0A8S0SRM5
A0A8S0SRM8
A0A8S0SRM9
A0A8S0SRN4
A0A8S0SRN5
A0A8S0SRP4
A0A8S0SRP6
A0A8S0SRQ1
A0A8S0SRQ2
A0A8S0SRQ3
A0A8S0SRQ7
A0A8S0SRQ9
A0A8S0SRR7
A0A8S0SRR8
A0A8S0SRR9
A0A8S0SRS0
A0A8S0SRT0
A0A8S0SRT4
A0A8S0SRU0
A0A8S0SRU6
A0A8S0SRV6
A0A8S0SRW0
A0A8S0SRW2
A0A8S0SRW4
A0A8S0SRW7
A0A8S0SRW8
A0A8S0SRX7
A0A8S0SRX9
A0A8S0SRY0
A0A8S0SRY4
A0A8S0SRY5
A0A8S0SRY6
A0A8S0SRY8
A0A8S0SRZ2
A0A8S0SS01
A0A8S0SS04
A0A8S0SS05
A0A8S0SS07
A0A8S0SS08
A0A8S0SS09
A0A8S0SS12
A0A8S0SS13
A0A8S0SS14
A0A8S0SS19
A0A8S0SS27
A0A8S0SS28
A0A8S0SS42
A0A8S0SS46
A0A8S0SS52
A0A8S0SS57
A0A8S0SS63
A0A8S0SS64
A0A8S0SS68
A0A8S0SS71
A0A8S0SS72
A0A8S0SS78
A0A8S0SS79
A0A8S0SS82
A0A8S0SS93
A0A8S0SS95
A0A8S0SSA0
A0A8S0SSA2
A0A8S0SSB1
A0A8S0SSB2
A0A8S0SSB7
A0A8S0SSC2
A0A8S0SSC3
A0A8S0SSC8
A0A8S0SSC9
A0A8S0SSD3
A0A8S0SSD4
A0A8S0SSD8
A0A8S0SSE2
A0A8S0SSE5
A0A8S0SSF0
A0A8S0SSG1
A0A8S0SSH2
A0A8S0SSH5
A0A8S0SSH7
A0A8S0SSH9
A0A8S0SSI0
A0A8S0SSJ1
A0A8S0SSJ4
A0A8S0SSJ9
A0A8S0SSL7
A0A8S0SSM2
A0A8S0SSM3
A0A8S0SSM5
A0A8S0SSM6
A0A8S0SSN0
A0A8S0SSN1
A0A8S0SSN3
A0A8S0SSN4
A0A8S0SSP0
A0A8S0SSP6
A0A8S0SSQ8
A0A8S0SSQ9
A0A8S0SSR3
A0A8S0SSS0
A0A8S0SSS3
A0A8S0SSS4
A0A8S0SSS6
A0A8S0SSS7
A0A8S0SSS8
A0A8S0SSU0
A0A8S0SSU5
A0A8S0SSU9
A0A8S0SSV0
A0A8S0SSV1
A0A8S0SSV8
A0A8S0SSV9
A0A8S0SSW0
A0A8S0SSW4
A0A8S0SSW5
A0A8S0SSW6
A0A8S0SSX0
A0A8S0SSX6
A0A8S0SSX7
A0A8S0SSY0
A0A8S0SSY1
A0A8S0SSY3
A0A8S0SSY6
A0A8S0SSZ1
A0A8S0SSZ8
A0A8S0ST04
A0A8S0ST18
A0A8S0ST21
A0A8S0ST24
A0A8S0ST25
A0A8S0ST26
A0A8S0ST27
A0A8S0ST34
A0A8S0ST35
A0A8S0ST37
A0A8S0ST49
A0A8S0ST53
A0A8S0ST60
A0A8S0ST69
A0A8S0ST72
A0A8S0ST73
A0A8S0ST76
A0A8S0ST77
A0A8S0ST82
A0A8S0ST85
A0A8S0ST87
A0A8S0ST98
A0A8S0STA9
A0A8S0STB6
A0A8S0STB7
A0A8S0STB8
A0A8S0STC2
A0A8S0STC5
A0A8S0STD0
A0A8S0STD4
A0A8S0STD6
A0A8S0STD8
A0A8S0STD9
A0A8S0STE1
A0A8S0STE5
A0A8S0STE7
A0A8S0STF5
A0A8S0STG3
A0A8S0STG4
A0A8S0STG5
A0A8S0STI0
A0A8S0STI3
A0A8S0STI6
A0A8S0STI9
A0A8S0STJ2
A0A8S0STJ4
A0A8S0STJ7
A0A8S0STJ9
A0A8S0STK0
A0A8S0STK1
A0A8S0STK3
A0A8S0STK5
A0A8S0STL2
A0A8S0STL3
A0A8S0STL6
A0A8S0STM2
A0A8S0STM5
A0A8S0STN6
A0A8S0STN8
A0A8S0STP1
A0A8S0STP2
A0A8S0STP4
A0A8S0STP7
A0A8S0STP8
A0A8S0STQ1
A0A8S0STQ9
A0A8S0STR3
A0A8S0STR5
A0A8S0STS0
A0A8S0STS4
A0A8S0STS8
A0A8S0STT2
A0A8S0STT4
A0A8S0STU1
A0A8S0STU2
A0A8S0STU3
A0A8S0STU6
A0A8S0STU7
A0A8S0STV4
A0A8S0STV5
A0A8S0STW2
A0A8S0STX1
A0A8S0STX3
A0A8S0STX9
A0A8S0STY1
A0A8S0STZ7
A0A8S0SU01
A0A8S0SU04
A0A8S0SU07
A0A8S0SU10
A0A8S0SU11
A0A8S0SU20
A0A8S0SU25
A0A8S0SU28
A0A8S0SU31
A0A8S0SU33
A0A8S0SU40
A0A8S0SU42
A0A8S0SU48
A0A8S0SU50
A0A8S0SU51
A0A8S0SU54
A0A8S0SU64
A0A8S0SU67
A0A8S0SU68
A0A8S0SU69
A0A8S0SU71
A0A8S0SU72
A0A8S0SU82
A0A8S0SU89
A0A8S0SU94
A0A8S0SU96
A0A8S0SUA4
A0A8S0SUA5
A0A8S0SUA9
A0A8S0SUB2
A0A8S0SUB7
A0A8S0SUB8
A0A8S0SUD0
A0A8S0SUD7
A0A8S0SUE5
A0A8S0SUE7
A0A8S0SUG2
A0A8S0SUG7
A0A8S0SUG9
A0A8S0SUH1
A0A8S0SUH2
A0A8S0SUH4
A0A8S0SUH5
A0A8S0SUH9
A0A8S0SUI1
A0A8S0SUI7
A0A8S0SUI9
A0A8S0SUJ2
A0A8S0SUJ3
A0A8S0SUJ4
A0A8S0SUK3
A0A8S0SUK5
A0A8S0SUL0
A0A8S0SUL1
A0A8S0SUL3
A0A8S0SUL6
A0A8S0SUM6
A0A8S0SUM7
A0A8S0SUP2
A0A8S0SUP5
A0A8S0SUP7
A0A8S0SUP8
A0A8S0SUQ4
A0A8S0SUQ5
A0A8S0SUQ6
A0A8S0SUQ9
A0A8S0SUR0
A0A8S0SUR8
A0A8S0SUR9
A0A8S0SUS4
A0A8S0SUS5
A0A8S0SUS9
A0A8S0SUT6
A0A8S0SUT7
A0A8S0SUU2
A0A8S0SUU6
A0A8S0SUU7
A0A8S0SUV1
A0A8S0SUV8
A0A8S0SUV9
A0A8S0SUW4
A0A8S0SUW7
A0A8S0SUX1
A0A8S0SUX4
A0A8S0SUX5
A0A8S0SUY4
A0A8S0SUY9
A0A8S0SUZ3
A0A8S0SUZ8
A0A8S0SV02
A0A8S0SV14
A0A8S0SV18
A0A8S0SV24
A0A8S0SV28
A0A8S0SV29
A0A8S0SV30
A0A8S0SV35
A0A8S0SV40
A0A8S0SV41
A0A8S0SV54
A0A8S0SV59
A0A8S0SV63
A0A8S0SV66
A0A8S0SV67
A0A8S0SV68
A0A8S0SV69
A0A8S0SV71
A0A8S0SV77
A0A8S0SV80
A0A8S0SV83
A0A8S0SV90
A0A8S0SV93
A0A8S0SV94
A0A8S0SVB1
A0A8S0SVB4
A0A8S0SVB9
A0A8S0SVC1
A0A8S0SVC5
A0A8S0SVD0
A0A8S0SVD3
A0A8S0SVD9
A0A8S0SVE0
A0A8S0SVG3
A0A8S0SVG6
A0A8S0SVG7
A0A8S0SVH5
A0A8S0SVI2
A0A8S0SVI3
A0A8S0SVI9
A0A8S0SVJ0
A0A8S0SVK6
A0A8S0SVK8
A0A8S0SVL4
A0A8S0SVL7
A0A8S0SVM0
A0A8S0SVM1
A0A8S0SVM3
A0A8S0SVM6
A0A8S0SVN0
A0A8S0SVN1
A0A8S0SVN6
A0A8S0SVP2
A0A8S0SVP5
A0A8S0SVQ2
A0A8S0SVR1
A0A8S0SVR8
A0A8S0SVS7
A0A8S0SVT4
A0A8S0SVT5
A0A8S0SVU2
A0A8S0SVU7
A0A8S0SVU9
A0A8S0SVV0
A0A8S0SVV2
A0A8S0SVW5
A0A8S0SVX2
A0A8S0SVY1
A0A8S0SVY4
A0A8S0SVZ1
A0A8S0SVZ3
A0A8S0SW02
A0A8S0SW03
A0A8S0SW10
A0A8S0SW12
A0A8S0SW13
A0A8S0SW22
A0A8S0SW29
A0A8S0SW31
A0A8S0SW34
A0A8S0SW35
A0A8S0SW40
A0A8S0SW44
A0A8S0SW57
A0A8S0SW61
A0A8S0SW62
A0A8S0SW72
A0A8S0SW78
A0A8S0SW84
A0A8S0SW94
A0A8S0SW95
A0A8S0SW96
A0A8S0SW97
A0A8S0SW99
A0A8S0SWA3
A0A8S0SWA7
A0A8S0SWB0
A0A8S0SWB2
A0A8S0SWB4
A0A8S0SWC7
A0A8S0SWC8
A0A8S0SWD4
A0A8S0SWD7
A0A8S0SWF2
A0A8S0SWF6
A0A8S0SWF7
A0A8S0SWH0
A0A8S0SWH2
A0A8S0SWI2
A0A8S0SWJ0
A0A8S0SWJ5
A0A8S0SWJ6
A0A8S0SWJ7
A0A8S0SWK0
A0A8S0SWK2
A0A8S0SWK3
A0A8S0SWK6
A0A8S0SWK7
A0A8S0SWL5
A0A8S0SWL9
A0A8S0SWM0
A0A8S0SWM4
A0A8S0SWM5
A0A8S0SWM6
A0A8S0SWM9
A0A8S0SWN4
A0A8S0SWN8
A0A8S0SWN9
A0A8S0SWP6
A0A8S0SWQ5
A0A8S0SWR1
A0A8S0SWS3
A0A8S0SWS5
A0A8S0SWT2
A0A8S0SWT3
A0A8S0SWT6
A0A8S0SWU1
A0A8S0SWU2
A0A8S0SWU3
A0A8S0SWV1
A0A8S0SWV3
A0A8S0SWW9
A0A8S0SWX6
A0A8S0SWX8
A0A8S0SWY2
A0A8S0SWY3
A0A8S0SWY8
A0A8S0SWY9
A0A8S0SWZ2
A0A8S0SWZ8
A0A8S0SX00
A0A8S0SX02
A0A8S0SX15
A0A8S0SX16
A0A8S0SX17
A0A8S0SX18
A0A8S0SX19
A0A8S0SX21
A0A8S0SX24
A0A8S0SX25
A0A8S0SX29
A0A8S0SX33
A0A8S0SX34
A0A8S0SX37
A0A8S0SX39
A0A8S0SX40
A0A8S0SX44
A0A8S0SX45
A0A8S0SX48
A0A8S0SX56
A0A8S0SX63
A0A8S0SX68
A0A8S0SX77
A0A8S0SX80
A0A8S0SX81
A0A8S0SX87
A0A8S0SX89
A0A8S0SX93
A0A8S0SX96
A0A8S0SX97
A0A8S0SXA1
A0A8S0SXA9
A0A8S0SXB3
A0A8S0SXB4
A0A8S0SXB5
A0A8S0SXB6
A0A8S0SXC2
A0A8S0SXD3
A0A8S0SXD7
A0A8S0SXD9
A0A8S0SXE5
A0A8S0SXE6
A0A8S0SXF7
A0A8S0SXF8
A0A8S0SXG2
A0A8S0SXG5
A0A8S0SXG9
A0A8S0SXI0
A0A8S0SXI6
A0A8S0SXJ1
A0A8S0SXK0
A0A8S0SXK5
A0A8S0SXL0
A0A8S0SXL1
A0A8S0SXL5
A0A8S0SXL8
A0A8S0SXM3
A0A8S0SXM6
A0A8S0SXN0
A0A8S0SXN4
A0A8S0SXN5
A0A8S0SXN6
A0A8S0SXN7
A0A8S0SXN8
A0A8S0SXP1
A0A8S0SXP4
A0A8S0SXQ7
A0A8S0SXR1
A0A8S0SXR3
A0A8S0SXS8
A0A8S0SXT3
A0A8S0SXT4
A0A8S0SXT5
A0A8S0SXT8
A0A8S0SXU3
A0A8S0SXU5
A0A8S0SXU6
A0A8S0SXU7
A0A8S0SXV2
A0A8S0SXV6
A0A8S0SXW2
A0A8S0SXW6
A0A8S0SXX7
A0A8S0SXY1
A0A8S0SXY2
A0A8S0SXY7
A0A8S0SXY8
A0A8S0SXZ4
A0A8S0SXZ7
A0A8S0SXZ8
A0A8S0SXZ9
A0A8S0SY04
A0A8S0SY11
A0A8S0SY12
A0A8S0SY15
A0A8S0SY23
A0A8S0SY24
A0A8S0SY25
A0A8S0SY29
A0A8S0SY48
A0A8S0SY50
A0A8S0SY51
A0A8S0SY60
A0A8S0SY64
A0A8S0SY65
A0A8S0SY74
A0A8S0SY79
A0A8S0SY82
A0A8S0SY83
A0A8S0SY84
A0A8S0SY89
A0A8S0SYA2
A0A8S0SYA8
A0A8S0SYA9
A0A8S0SYC7
A0A8S0SYC8
A0A8S0SYD3
A0A8S0SYE6
A0A8S0SYF5
A0A8S0SYG4
A0A8S0SYG7
A0A8S0SYH2
A0A8S0SYH3
A0A8S0SYH4
A0A8S0SYI2
A0A8S0SYJ5
A0A8S0SYJ6
A0A8S0SYK2
A0A8S0SYK4
A0A8S0SYK6
A0A8S0SYK8
A0A8S0SYL0
A0A8S0SYL4
A0A8S0SYL5
A0A8S0SYL9
A0A8S0SYM4
A0A8S0SYM6
A0A8S0SYP1
A0A8S0SYP2
A0A8S0SYP3
A0A8S0SYP8
A0A8S0SYP9
A0A8S0SYR3
A0A8S0SYR7
A0A8S0SYR8
A0A8S0SYS5
A0A8S0SYS6
A0A8S0SYS9
A0A8S0SYT0
A0A8S0SYT3
A0A8S0SYT6
A0A8S0SYT7
A0A8S0SYU0
A0A8S0SYU2
A0A8S0SYV0
A0A8S0SYV3
A0A8S0SYV6
A0A8S0SYV8
A0A8S0SYW9
A0A8S0SYX6
A0A8S0SYX9
A0A8S0SYY2
A0A8S0SYZ6
A0A8S0SZ04
A0A8S0SZ06
A0A8S0SZ08
A0A8S0SZ09
A0A8S0SZ13
A0A8S0SZ15
A0A8S0SZ18
A0A8S0SZ20
A0A8S0SZ24
A0A8S0SZ31
A0A8S0SZ34
A0A8S0SZ39
A0A8S0SZ40
A0A8S0SZ53
A0A8S0SZ60
A0A8S0SZ63
A0A8S0SZ65
A0A8S0SZ67
A0A8S0SZ68
A0A8S0SZ74
A0A8S0SZ80
A0A8S0SZ95
A0A8S0SZ96
A0A8S0SZ99
A0A8S0SZA3
A0A8S0SZA6
A0A8S0SZA7
A0A8S0SZB5
A0A8S0SZB6
A0A8S0SZC1
A0A8S0SZC4
A0A8S0SZC7
A0A8S0SZD4
A0A8S0SZD6
A0A8S0SZD7
A0A8S0SZE8
A0A8S0SZE9
A0A8S0SZF3
A0A8S0SZG4
A0A8S0SZG5
A0A8S0SZH5
A0A8S0SZH7
A0A8S0SZH9
A0A8S0SZI7
A0A8S0SZJ1
A0A8S0SZJ8
A0A8S0SZK0
A0A8S0SZK3
A0A8S0SZK4
A0A8S0SZL3
A0A8S0SZL5
A0A8S0SZN0
A0A8S0SZN1
A0A8S0SZN7
A0A8S0SZN8
A0A8S0SZN9
A0A8S0SZP0
A0A8S0SZP1
A0A8S0SZP8
A0A8S0SZP9
A0A8S0SZQ3
A0A8S0SZQ4
A0A8S0SZQ6
A0A8S0SZR2
A0A8S0SZR3
A0A8S0SZR7
A0A8S0SZR8
A0A8S0SZR9
A0A8S0SZS2
A0A8S0SZS3
A0A8S0SZS6
A0A8S0SZT0
A0A8S0SZT2
A0A8S0SZT6
A0A8S0SZT7
A0A8S0SZT9
A0A8S0SZU7
A0A8S0SZU8
A0A8S0SZV0
A0A8S0SZV1
A0A8S0SZV4
A0A8S0SZW0
A0A8S0SZW5
A0A8S0SZW8
A0A8S0SZX5
A0A8S0SZY0
A0A8S0SZY1
A0A8S0SZY6
A0A8S0SZZ4
A0A8S0SZZ9
A0A8S0T006
A0A8S0T007
A0A8S0T011
A0A8S0T014
A0A8S0T024
A0A8S0T028
A0A8S0T036
A0A8S0T038
A0A8S0T055
A0A8S0T057
A0A8S0T062
A0A8S0T064
A0A8S0T067
A0A8S0T069
A0A8S0T082
A0A8S0T086
A0A8S0T088
A0A8S0T098
A0A8S0T0A0
A0A8S0T0A5
A0A8S0T0B0
A0A8S0T0B6
A0A8S0T0B9
A0A8S0T0C4
A0A8S0T0D1
A0A8S0T0D7
A0A8S0T0E1
A0A8S0T0E4
A0A8S0T0E8
A0A8S0T0F1
A0A8S0T0F4
A0A8S0T0F9
A0A8S0T0G1
A0A8S0T0G4
A0A8S0T0H4
A0A8S0T0H8
A0A8S0T0H9
A0A8S0T0I7
A0A8S0T0I9
A0A8S0T0J5
A0A8S0T0K1
A0A8S0T0K2
A0A8S0T0K4
A0A8S0T0K6
A0A8S0T0L2
A0A8S0T0L4
A0A8S0T0L8
A0A8S0T0M0
A0A8S0T0M2
A0A8S0T0M8
A0A8S0T0N2
A0A8S0T0N9
A0A8S0T0P7
A0A8S0T0P9
A0A8S0T0Q1
A0A8S0T0R4
A0A8S0T0S5
A0A8S0T0T2
A0A8S0T0T6
A0A8S0T0T7
A0A8S0T0U0
A0A8S0T0U3
A0A8S0T0U5
A0A8S0T0V1
A0A8S0T0V2
A0A8S0T0V6
A0A8S0T0W0
A0A8S0T0W4
A0A8S0T0W5
A0A8S0T0W7
A0A8S0T0X2
A0A8S0T0X5
A0A8S0T0Z0
A0A8S0T0Z1
A0A8S0T0Z7
A0A8S0T0Z9
A0A8S0T105
A0A8S0T110
A0A8S0T111
A0A8S0T112
A0A8S0T123
A0A8S0T126
A0A8S0T130
A0A8S0T134
A0A8S0T135
A0A8S0T143
A0A8S0T148
A0A8S0T154
A0A8S0T158
A0A8S0T166
A0A8S0T169
A0A8S0T174
A0A8S0T177
A0A8S0T180
A0A8S0T181
A0A8S0T182
A0A8S0T185
A0A8S0T186
A0A8S0T193
A0A8S0T194
A0A8S0T199
A0A8S0T1B1
A0A8S0T1B4
A0A8S0T1B5
A0A8S0T1C2
A0A8S0T1C9
A0A8S0T1D0
A0A8S0T1E5
A0A8S0T1E6
A0A8S0T1F3
A0A8S0T1F7
A0A8S0T1G6
A0A8S0T1H4
A0A8S0T1H5
A0A8S0T1H6
A0A8S0T1I0
A0A8S0T1I1
A0A8S0T1I2
A0A8S0T1J0
A0A8S0T1J3
A0A8S0T1J5
A0A8S0T1J9
A0A8S0T1K3
A0A8S0T1K4
A0A8S0T1L0
A0A8S0T1L2
A0A8S0T1L5
A0A8S0T1L9
A0A8S0T1M0
A0A8S0T1M1
A0A8S0T1M4
A0A8S0T1M7
A0A8S0T1N4
A0A8S0T1P4
A0A8S0T1P6
A0A8S0T1Q7
A0A8S0T1Q9
A0A8S0T1R5
A0A8S0T1R8
A0A8S0T1S2
A0A8S0T1T2
A0A8S0T1T3
A0A8S0T1U2
A0A8S0T1U3
A0A8S0T1U5
A0A8S0T1U8
A0A8S0T1V1
A0A8S0T1V6
A0A8S0T1W3
A0A8S0T1W5
A0A8S0T1W6
A0A8S0T1W9
A0A8S0T1X5
A0A8S0T1Y1
A0A8S0T1Y8
A0A8S0T1Z2
A0A8S0T209
A0A8S0T211
A0A8S0T217
A0A8S0T223
A0A8S0T233
A0A8S0T236
A0A8S0T241
A0A8S0T243
A0A8S0T245
A0A8S0T246
A0A8S0T249
A0A8S0T257
A0A8S0T258
A0A8S0T262
A0A8S0T264
A0A8S0T266
A0A8S0T280
A0A8S0T281
A0A8S0T289
A0A8S0T290
A0A8S0T292
A0A8S0T2A2
A0A8S0T2A4
A0A8S0T2A5
A0A8S0T2A6
A0A8S0T2A9
A0A8S0T2B3
A0A8S0T2D1
A0A8S0T2D2
A0A8S0T2D8
A0A8S0T2E0
A0A8S0T2E4
A0A8S0T2E7
A0A8S0T2F0
A0A8S0T2F1
A0A8S0T2F4
A0A8S0T2G7
A0A8S0T2H1
A0A8S0T2H6
A0A8S0T2H8
A0A8S0T2I0
A0A8S0T2I3
A0A8S0T2I6
A0A8S0T2I8
A0A8S0T2J1
A0A8S0T2J2
A0A8S0T2J7
A0A8S0T2J8
A0A8S0T2K1
A0A8S0T2L5
A0A8S0T2L9
A0A8S0T2M2
A0A8S0T2P2
A0A8S0T2R1
A0A8S0T2R4
A0A8S0T2R8
A0A8S0T2R9
A0A8S0T2S1
A0A8S0T2S5
A0A8S0T2T2
A0A8S0T2T5
A0A8S0T2T6
A0A8S0T2T7
A0A8S0T2T9
A0A8S0T2U0
A0A8S0T2U8
A0A8S0T2V2
A0A8S0T2V6
A0A8S0T2W1
A0A8S0T2W2
A0A8S0T2W3
A0A8S0T2W6
A0A8S0T2X0
A0A8S0T2X6
A0A8S0T2Y2
A0A8S0T2Y4
A0A8S0T2Y7
A0A8S0T2Z7
A0A8S0T301
A0A8S0T305
A0A8S0T308
A0A8S0T313
A0A8S0T314
A0A8S0T317
A0A8S0T318
A0A8S0T324
A0A8S0T328
A0A8S0T330
A0A8S0T332
A0A8S0T333
A0A8S0T335
A0A8S0T336
A0A8S0T339
A0A8S0T354
A0A8S0T361
A0A8S0T365
A0A8S0T371
A0A8S0T372
A0A8S0T374
A0A8S0T377
A0A8S0T378
A0A8S0T384
A0A8S0T386
A0A8S0T393
A0A8S0T397
A0A8S0T3A2
A0A8S0T3A5
A0A8S0T3C0
A0A8S0T3D1
A0A8S0T3D4
A0A8S0T3D8
A0A8S0T3D9
A0A8S0T3E4
A0A8S0T3E6
A0A8S0T3E8
A0A8S0T3F6
A0A8S0T3G3
A0A8S0T3G4
A0A8S0T3G5
A0A8S0T3G6
A0A8S0T3H3
A0A8S0T3H4
A0A8S0T3H6
A0A8S0T3H7
A0A8S0T3H8
A0A8S0T3I1
A0A8S0T3I4
A0A8S0T3I8
A0A8S0T3K1
A0A8S0T3K5
A0A8S0T3L1
A0A8S0T3L6
A0A8S0T3L7
A0A8S0T3M4
A0A8S0T3M6
A0A8S0T3P0
A0A8S0T3P2
A0A8S0T3P3
A0A8S0T3Q0
A0A8S0T3Q5
A0A8S0T3Q7
A0A8S0T3R4
A0A8S0T3R5
A0A8S0T3S4
A0A8S0T3S6
A0A8S0T3S9
A0A8S0T3T0
A0A8S0T3T4
A0A8S0T3T9
A0A8S0T3U0
A0A8S0T3U1
A0A8S0T3U8
A0A8S0T3V3
A0A8S0T3V9
A0A8S0T3W0
A0A8S0T3X0
A0A8S0T3X2
A0A8S0T3X6
A0A8S0T3X8
A0A8S0T3Y3
A0A8S0T3Y4
A0A8S0T3Y7
A0A8S0T3Z0
A0A8S0T3Z1
A0A8S0T3Z2
A0A8S0T3Z3
A0A8S0T3Z5
A0A8S0T401
A0A8S0T406
A0A8S0T415
A0A8S0T418
A0A8S0T420
A0A8S0T421
A0A8S0T427
A0A8S0T437
A0A8S0T438
A0A8S0T450
A0A8S0T457
A0A8S0T462
A0A8S0T467
A0A8S0T468
A0A8S0T471
A0A8S0T472
A0A8S0T482
A0A8S0T483
A0A8S0T485
A0A8S0T495
A0A8S0T4A0
A0A8S0T4A1
A0A8S0T4A2
A0A8S0T4A8
A0A8S0T4B6
A0A8S0T4B9
A0A8S0T4C1
A0A8S0T4C8
A0A8S0T4E1
A0A8S0T4F0
A0A8S0T4F1
A0A8S0T4F2
A0A8S0T4F7
A0A8S0T4G0
A0A8S0T4G3
A0A8S0T4H0
A0A8S0T4H6
A0A8S0T4I1
A0A8S0T4I8
A0A8S0T4J1
A0A8S0T4K3
A0A8S0T4K6
A0A8S0T4K9
A0A8S0T4M9
A0A8S0T4N0
A0A8S0T4N4
A0A8S0T4P3
A0A8S0T4P7
A0A8S0T4P8
A0A8S0T4P9
A0A8S0T4Q0
A0A8S0T4Q4
A0A8S0T4Q7
A0A8S0T4Q8
A0A8S0T4R1
A0A8S0T4S5
A0A8S0T4S6
A0A8S0T4S8
A0A8S0T4S9
A0A8S0T4T1
A0A8S0T4T2
A0A8S0T4T5
A0A8S0T4T9
A0A8S0T4U1
A0A8S0T4U7
A0A8S0T4V3
A0A8S0T4V4
A0A8S0T4W2
A0A8S0T4W3
A0A8S0T4W6
A0A8S0T4X1
A0A8S0T4X2
A0A8S0T4X6
A0A8S0T4Y8
A0A8S0T4Z0
A0A8S0T500
A0A8S0T507
A0A8S0T512
A0A8S0T514
A0A8S0T515
A0A8S0T525
A0A8S0T540
A0A8S0T544
A0A8S0T545
A0A8S0T546
A0A8S0T548
A0A8S0T556
A0A8S0T561
A0A8S0T575
A0A8S0T581
A0A8S0T585
A0A8S0T588
A0A8S0T589
A0A8S0T592
A0A8S0T594
A0A8S0T5A0
A0A8S0T5A2
A0A8S0T5A4
A0A8S0T5A8
A0A8S0T5B0
A0A8S0T5B1
A0A8S0T5B8
A0A8S0T5C0
A0A8S0T5C4
A0A8S0T5C8
A0A8S0T5D4
A0A8S0T5D7
A0A8S0T5E2
A0A8S0T5E3
A0A8S0T5E9
A0A8S0T5F1
A0A8S0T5G3
A0A8S0T5G4
A0A8S0T5G7
A0A8S0T5H5
A0A8S0T5I4
A0A8S0T5I6
A0A8S0T5I9
A0A8S0T5J0
A0A8S0T5J9
A0A8S0T5K4
A0A8S0T5K7
A0A8S0T5L0
A0A8S0T5L2
A0A8S0T5L4
A0A8S0T5L6
A0A8S0T5L8
A0A8S0T5M1
A0A8S0T5N2
A0A8S0T5N4
A0A8S0T5N9
A0A8S0T5P1
A0A8S0T5P2
A0A8S0T5Q2
A0A8S0T5Q9
A0A8S0T5R0
A0A8S0T5R2
A0A8S0T5R3
A0A8S0T5R8
A0A8S0T5S0
A0A8S0T5S8
A0A8S0T5T8
A0A8S0T5U1
A0A8S0T5U2
A0A8S0T5U3
A0A8S0T5U7
A0A8S0T5U8
A0A8S0T5V2
A0A8S0T5V5
A0A8S0T5W3
A0A8S0T5W8
A0A8S0T5X1
A0A8S0T5X8
A0A8S0T5Y7
A0A8S0T5Z2
A0A8S0T5Z4
A0A8S0T604
A0A8S0T607
A0A8S0T615
A0A8S0T621
A0A8S0T625
A0A8S0T626
A0A8S0T636
A0A8S0T638
A0A8S0T640
A0A8S0T641
A0A8S0T645
A0A8S0T652
A0A8S0T653
A0A8S0T654
A0A8S0T655
A0A8S0T657
A0A8S0T658
A0A8S0T662
A0A8S0T665
A0A8S0T667
A0A8S0T669
A0A8S0T680
A0A8S0T682
A0A8S0T683
A0A8S0T688
A0A8S0T689
A0A8S0T691
A0A8S0T695
A0A8S0T6A6
A0A8S0T6A9
A0A8S0T6B6
A0A8S0T6B8
A0A8S0T6C0
A0A8S0T6C1
A0A8S0T6C3
A0A8S0T6C4
A0A8S0T6D3
A0A8S0T6D8
A0A8S0T6E0
A0A8S0T6E1
A0A8S0T6E2
A0A8S0T6F2
A0A8S0T6F4
A0A8S0T6G0
A0A8S0T6G2
A0A8S0T6G3
A0A8S0T6G4
A0A8S0T6G9
A0A8S0T6H0
A0A8S0T6H4
A0A8S0T6H5
A0A8S0T6H6
A0A8S0T6I3
A0A8S0T6I9
A0A8S0T6J1
A0A8S0T6J7
A0A8S0T6K0
A0A8S0T6K2
A0A8S0T6K4
A0A8S0T6L0
A0A8S0T6L1
A0A8S0T6L2
A0A8S0T6L4
A0A8S0T6L8
A0A8S0T6L9
A0A8S0T6M4
A0A8S0T6M5
A0A8S0T6Q5
A0A8S0T6Q7
A0A8S0T6Q8
A0A8S0T6R1
A0A8S0T6S5
A0A8S0T6S9
A0A8S0T6T5
A0A8S0T6T8
A0A8S0T6T9
A0A8S0T6V0
A0A8S0T6V3
A0A8S0T6W9
A0A8S0T6X0
A0A8S0T6X2
A0A8S0T6X5
A0A8S0T6X6
A0A8S0T6Y3
A0A8S0T6Y9
A0A8S0T6Z0
A0A8S0T6Z1
A0A8S0T6Z3
A0A8S0T6Z6
A0A8S0T6Z8
A0A8S0T706
A0A8S0T708
A0A8S0T711
A0A8S0T712
A0A8S0T715
A0A8S0T719
A0A8S0T723
A0A8S0T724
A0A8S0T727
A0A8S0T729
A0A8S0T734
A0A8S0T756
A0A8S0T763
A0A8S0T764
A0A8S0T767
A0A8S0T769
A0A8S0T774
A0A8S0T783
A0A8S0T792
A0A8S0T793
A0A8S0T796
A0A8S0T7A0
A0A8S0T7A3
A0A8S0T7D5
A0A8S0T7D9
A0A8S0T7E0
A0A8S0T7F0
A0A8S0T7F3
A0A8S0T7F5
A0A8S0T7F7
A0A8S0T7F8
A0A8S0T7G3
A0A8S0T7H5
A0A8S0T7H6
A0A8S0T7I6
A0A8S0T7J7
A0A8S0T7J8
A0A8S0T7J9
A0A8S0T7K5
A0A8S0T7K7
A0A8S0T7K9
A0A8S0T7L9
A0A8S0T7M1
A0A8S0T7M2
A0A8S0T7M4
A0A8S0T7M5
A0A8S0T7M7
A0A8S0T7M8
A0A8S0T7N5
A0A8S0T7N6
A0A8S0T7P3
A0A8S0T7P7
A0A8S0T7P9
A0A8S0T7Q1
A0A8S0T7Q4
A0A8S0T7Q6
A0A8S0T7Q7
A0A8S0T7Q9
A0A8S0T7R1
A0A8S0T7R6
A0A8S0T7S3
A0A8S0T7T1
A0A8S0T7T2
A0A8S0T7T3
A0A8S0T7T7
A0A8S0T7U7
A0A8S0T7V1
A0A8S0T7V5
A0A8S0T7V7
A0A8S0T7V9
A0A8S0T7W8
A0A8S0T7W9
A0A8S0T7X0
A0A8S0T7X4
A0A8S0T7X6
A0A8S0T7X7
A0A8S0T7Y0
A0A8S0T7Y7
A0A8S0T7Z3
A0A8S0T802
A0A8S0T806
A0A8S0T808
A0A8S0T813
A0A8S0T814
A0A8S0T815
A0A8S0T817
A0A8S0T822
A0A8S0T830
A0A8S0T831
A0A8S0T833
A0A8S0T834
A0A8S0T837
A0A8S0T844
A0A8S0T851
A0A8S0T861
A0A8S0T866
A0A8S0T869
A0A8S0T873
A0A8S0T874
A0A8S0T878
A0A8S0T883
A0A8S0T886
A0A8S0T888
A0A8S0T889
A0A8S0T891
A0A8S0T895
A0A8S0T898
A0A8S0T8A3
A0A8S0T8A6
A0A8S0T8B0
A0A8S0T8B4
A0A8S0T8B5
A0A8S0T8B7
A0A8S0T8C1
A0A8S0T8C6
A0A8S0T8C7
A0A8S0T8D5
A0A8S0T8E2
A0A8S0T8E4
A0A8S0T8E8
A0A8S0T8F0
A0A8S0T8F2
A0A8S0T8F4
A0A8S0T8F6
A0A8S0T8H5
A0A8S0T8H6
A0A8S0T8I3
A0A8S0T8I4
A0A8S0T8I9
A0A8S0T8J5
A0A8S0T8K0
A0A8S0T8K6
A0A8S0T8K9
A0A8S0T8L2
A0A8S0T8L3
A0A8S0T8L5
A0A8S0T8L9
A0A8S0T8M0
A0A8S0T8M1
A0A8S0T8M2
A0A8S0T8M6
A0A8S0T8M8
A0A8S0T8M9
A0A8S0T8N0
A0A8S0T8N5
A0A8S0T8N6
A0A8S0T8P2
A0A8S0T8P3
A0A8S0T8Q1
A0A8S0T8Q8
A0A8S0T8R6
A0A8S0T8R9
A0A8S0T8S3
A0A8S0T8S5
A0A8S0T8S9
A0A8S0T8U2
A0A8S0T8V0
A0A8S0T8V5
A0A8S0T8V9
A0A8S0T8W3
A0A8S0T8W5
A0A8S0T8W6
A0A8S0T8X2
A0A8S0T8X6
A0A8S0T8Y3
A0A8S0T8Y5
A0A8S0T8Z0
A0A8S0T901
A0A8S0T912
A0A8S0T917
A0A8S0T921
A0A8S0T922
A0A8S0T932
A0A8S0T933
A0A8S0T938
A0A8S0T944
A0A8S0T945
A0A8S0T948
A0A8S0T950
A0A8S0T951
A0A8S0T954
A0A8S0T956
A0A8S0T957
A0A8S0T959
A0A8S0T961
A0A8S0T962
A0A8S0T969
A0A8S0T972
A0A8S0T975
A0A8S0T987
A0A8S0T993
A0A8S0T997
A0A8S0T999
A0A8S0T9A1
A0A8S0T9A3
A0A8S0T9B1
A0A8S0T9B4
A0A8S0T9C5
A0A8S0T9D2
A0A8S0T9D3
A0A8S0T9D9
A0A8S0T9E4
A0A8S0T9E8
A0A8S0T9F1
A0A8S0T9F3
A0A8S0T9G0
A0A8S0T9G6
A0A8S0T9G8
A0A8S0T9H0
A0A8S0T9H4
A0A8S0T9H5
A0A8S0T9H8
A0A8S0T9I2
A0A8S0T9I6
A0A8S0T9I9
A0A8S0T9J3
A0A8S0T9J8
A0A8S0T9J9
A0A8S0T9K2
A0A8S0T9K5
A0A8S0T9K7
A0A8S0T9L4
A0A8S0T9L8
A0A8S0T9M1
A0A8S0T9M2
A0A8S0T9M8
A0A8S0T9N3
A0A8S0T9P0
A0A8S0T9P1
A0A8S0T9P3
A0A8S0T9P4
A0A8S0T9P7
A0A8S0T9P9
A0A8S0T9Q1
A0A8S0T9Q5
A0A8S0T9T0
A0A8S0T9T2
A0A8S0T9T9
A0A8S0T9U7
A0A8S0T9V2
A0A8S0T9V3
A0A8S0T9V4
A0A8S0T9W0
A0A8S0T9W1
A0A8S0T9W2
A0A8S0T9W5
A0A8S0T9X0
A0A8S0T9X3
A0A8S0T9X6
A0A8S0T9X9
A0A8S0T9Y2
A0A8S0T9Y5
A0A8S0T9Y6
A0A8S0T9Y8
A0A8S0T9Z1
A0A8S0T9Z5
A0A8S0T9Z9
A0A8S0TA00
A0A8S0TA07
A0A8S0TA12
A0A8S0TA13
A0A8S0TA26
A0A8S0TA30
A0A8S0TA35
A0A8S0TA41
A0A8S0TA50
A0A8S0TA53
A0A8S0TA55
A0A8S0TA57
A0A8S0TA59
A0A8S0TA64
A0A8S0TA68
A0A8S0TA70
A0A8S0TA72
A0A8S0TA77
A0A8S0TA79
A0A8S0TA88
A0A8S0TA91
A0A8S0TA96
A0A8S0TA98
A0A8S0TAA3
A0A8S0TAA4
A0A8S0TAB0
A0A8S0TAB1
A0A8S0TAB2
A0A8S0TAB6
A0A8S0TAC2
A0A8S0TAD0
A0A8S0TAD3
A0A8S0TAD4
A0A8S0TAD6
A0A8S0TAD7
A0A8S0TAD8
A0A8S0TAD9
A0A8S0TAE5
A0A8S0TAE7
A0A8S0TAF1
A0A8S0TAF3
A0A8S0TAF5
A0A8S0TAF6
A0A8S0TAF7
A0A8S0TAH8
A0A8S0TAI0
A0A8S0TAI2
A0A8S0TAI5
A0A8S0TAI8
A0A8S0TAJ1
A0A8S0TAJ2
A0A8S0TAJ3
A0A8S0TAJ7
A0A8S0TAJ9
A0A8S0TAL2
A0A8S0TAL3
A0A8S0TAL4
A0A8S0TAL5
A0A8S0TAL6
A0A8S0TAM3
A0A8S0TAM5
A0A8S0TAM8
A0A8S0TAN3
A0A8S0TAN7
A0A8S0TAP0
A0A8S0TAP4
A0A8S0TAP5
A0A8S0TAR5
A0A8S0TAR9
A0A8S0TAS4
A0A8S0TAS9
A0A8S0TAT0
A0A8S0TAT9
A0A8S0TAU1
A0A8S0TAU3
A0A8S0TAU5
A0A8S0TAU6
A0A8S0TAU8
A0A8S0TAV1
A0A8S0TAW1
A0A8S0TAW2
A0A8S0TAW6
A0A8S0TAX1
A0A8S0TAX9
A0A8S0TAY1
A0A8S0TAY7
A0A8S0TAY8
A0A8S0TAZ1
A0A8S0TB03
A0A8S0TB06
A0A8S0TB08
A0A8S0TB10
A0A8S0TB11
A0A8S0TB13
A0A8S0TB16
A0A8S0TB20
A0A8S0TB23
A0A8S0TB31
A0A8S0TB34
A0A8S0TB46
A0A8S0TB49
A0A8S0TB53
A0A8S0TB54
A0A8S0TB60
A0A8S0TB63
A0A8S0TB66
A0A8S0TB71
A0A8S0TB80
A0A8S0TB88
A0A8S0TB91
A0A8S0TB92
A0A8S0TB93
A0A8S0TBA0
A0A8S0TBA1
A0A8S0TBA2
A0A8S0TBA8
A0A8S0TBB4
A0A8S0TBC0
A0A8S0TBC2
A0A8S0TBC3
A0A8S0TBC8
A0A8S0TBD3
A0A8S0TBD5
A0A8S0TBD6
A0A8S0TBE1
A0A8S0TBE2
A0A8S0TBE7
A0A8S0TBE8
A0A8S0TBF9
A0A8S0TBG4
A0A8S0TBG8
A0A8S0TBH0
A0A8S0TBH7
A0A8S0TBI0
A0A8S0TBI3
A0A8S0TBI4
A0A8S0TBI5
A0A8S0TBI7
A0A8S0TBI8
A0A8S0TBI9
A0A8S0TBJ1
A0A8S0TBJ3
A0A8S0TBJ5
A0A8S0TBJ6
A0A8S0TBJ7
A0A8S0TBL1
A0A8S0TBL2
A0A8S0TBL3
A0A8S0TBM0
A0A8S0TBM6
A0A8S0TBM8
A0A8S0TBN3
A0A8S0TBN6
A0A8S0TBN8
A0A8S0TBP4
A0A8S0TBP5
A0A8S0TBP6
A0A8S0TBQ0
A0A8S0TBQ2
A0A8S0TBQ8
A0A8S0TBR7
A0A8S0TBS5
A0A8S0TBT1
A0A8S0TBT3
A0A8S0TBT5
A0A8S0TBT6
A0A8S0TBT7
A0A8S0TBT8
A0A8S0TBU0
A0A8S0TBU7
A0A8S0TBV3
A0A8S0TBV5
A0A8S0TBV6
A0A8S0TBV9
A0A8S0TBW2
A0A8S0TBW6
A0A8S0TBW8
A0A8S0TBW9
A0A8S0TBX1
A0A8S0TBX3
A0A8S0TBX7
A0A8S0TBX8
A0A8S0TBY3
A0A8S0TBY4
A0A8S0TBY6
A0A8S0TBY9
A0A8S0TBZ1
A0A8S0TBZ2
A0A8S0TBZ7
A0A8S0TC02
A0A8S0TC07
A0A8S0TC18
A0A8S0TC20
A0A8S0TC21
A0A8S0TC22
A0A8S0TC33
A0A8S0TC35
A0A8S0TC41
A0A8S0TC45
A0A8S0TC46
A0A8S0TC49
A0A8S0TC50
A0A8S0TC51
A0A8S0TC53
A0A8S0TC55
A0A8S0TC60
A0A8S0TC61
A0A8S0TC62
A0A8S0TC66
A0A8S0TC68
A0A8S0TC72
A0A8S0TC76
A0A8S0TC77
A0A8S0TC78
A0A8S0TC80
A0A8S0TC85
A0A8S0TC89
A0A8S0TC93
A0A8S0TC98
A0A8S0TC99
A0A8S0TCA7
A0A8S0TCA8
A0A8S0TCB0
A0A8S0TCB3
A0A8S0TCB4
A0A8S0TCC2
A0A8S0TCD6
A0A8S0TCE2
A0A8S0TCE3
A0A8S0TCE5
A0A8S0TCE7
A0A8S0TCG0
A0A8S0TCG5
A0A8S0TCG6
A0A8S0TCG8
A0A8S0TCG9
A0A8S0TCH2
A0A8S0TCH3
A0A8S0TCH8
A0A8S0TCH9
A0A8S0TCI1
A0A8S0TCJ0
A0A8S0TCJ2
A0A8S0TCJ3
A0A8S0TCJ5
A0A8S0TCJ8
A0A8S0TCJ9
A0A8S0TCK2
A0A8S0TCK8
A0A8S0TCK9
A0A8S0TCL3
A0A8S0TCL9
A0A8S0TCM0
A0A8S0TCM1
A0A8S0TCM2
A0A8S0TCN3
A0A8S0TCP0
A0A8S0TCP1
A0A8S0TCP5
A0A8S0TCP8
A0A8S0TCQ0
A0A8S0TCQ3
A0A8S0TCQ5
A0A8S0TCR5
A0A8S0TCR9
A0A8S0TCS7
A0A8S0TCT1
A0A8S0TCT9
A0A8S0TCU0
A0A8S0TCU7
A0A8S0TCU9
A0A8S0TCV4
A0A8S0TCV5
A0A8S0TCW1
A0A8S0TCW2
A0A8S0TCW4
A0A8S0TCW7
A0A8S0TCW8
A0A8S0TCW9
A0A8S0TCX1
A0A8S0TCX3
A0A8S0TCX5
A0A8S0TCX9
A0A8S0TCY9
A0A8S0TCZ0
A0A8S0TD02
A0A8S0TD09
A0A8S0TD10
A0A8S0TD17
A0A8S0TD18
A0A8S0TD23
A0A8S0TD31
A0A8S0TD38
A0A8S0TD40
A0A8S0TD54
A0A8S0TD60
A0A8S0TD63
A0A8S0TD84
A0A8S0TD90
A0A8S0TD94
A0A8S0TD98
A0A8S0TD99
A0A8S0TDA5
A0A8S0TDA7
A0A8S0TDB8
A0A8S0TDC1
A0A8S0TDC2
A0A8S0TDD8
A0A8S0TDF3
A0A8S0TDF6
A0A8S0TDG0
A0A8S0TDH3
A0A8S0TDH4
A0A8S0TDH5
A0A8S0TDI2
A0A8S0TDI5
A0A8S0TDJ7
A0A8S0TDJ9
A0A8S0TDK2
A0A8S0TDK6
A0A8S0TDL3
A0A8S0TDL8
A0A8S0TDM1
A0A8S0TDM2
A0A8S0TDM5
A0A8S0TDN2
A0A8S0TDN5
A0A8S0TDN6
A0A8S0TDP3
A0A8S0TDP7
A0A8S0TDQ0
A0A8S0TDQ8
A0A8S0TDR2
A0A8S0TDR7
A0A8S0TDS1
A0A8S0TDS2
A0A8S0TDS5
A0A8S0TDS8
A0A8S0TDT0
A0A8S0TDT1
A0A8S0TDU0
A0A8S0TDU1
A0A8S0TDU2
A0A8S0TDU4
A0A8S0TDU5
A0A8S0TDU6
A0A8S0TDV0
A0A8S0TDV5
A0A8S0TDX0
A0A8S0TDX2
A0A8S0TDX6
A0A8S0TDY2
A0A8S0TDZ0
A0A8S0TDZ4
A0A8S0TDZ5
A0A8S0TE02
A0A8S0TE03
A0A8S0TE06
A0A8S0TE15
A0A8S0TE17
A0A8S0TE18
A0A8S0TE27
A0A8S0TE30
A0A8S0TE33
A0A8S0TE34
A0A8S0TE53
A0A8S0TE55
A0A8S0TE59
A0A8S0TE61
A0A8S0TE63
A0A8S0TE65
A0A8S0TE67
A0A8S0TE72
A0A8S0TE73
A0A8S0TE75
A0A8S0TE79
A0A8S0TE81
A0A8S0TE84
A0A8S0TE86
A0A8S0TE92
A0A8S0TE93
A0A8S0TE95
A0A8S0TE98
A0A8S0TEA3
A0A8S0TEB3
A0A8S0TEC0
A0A8S0TEC1
A0A8S0TED6
A0A8S0TEE1
A0A8S0TEF5
A0A8S0TEF7
A0A8S0TEG6
A0A8S0TEH1
A0A8S0TEH2
A0A8S0TEH8
A0A8S0TEI5
A0A8S0TEI8
A0A8S0TEJ4
A0A8S0TEJ7
A0A8S0TEK3
A0A8S0TEK6
A0A8S0TEL0
A0A8S0TEM5
A0A8S0TEP1
A0A8S0TEP8
A0A8S0TEQ0
A0A8S0TEQ9
A0A8S0TER9
A0A8S0TES5
A0A8S0TET0
A0A8S0TET3
A0A8S0TET4
A0A8S0TET6
A0A8S0TEU2
A0A8S0TEU5
A0A8S0TEU7
A0A8S0TEV0
A0A8S0TEV2
A0A8S0TEW2
A0A8S0TEW3
A0A8S0TEW5
A0A8S0TEW8
A0A8S0TEX2
A0A8S0TEX4
A0A8S0TEY4
A0A8S0TEY6
A0A8S0TEY7
A0A8S0TEY8
A0A8S0TEZ1
A0A8S0TEZ4
A0A8S0TF04
A0A8S0TF06
A0A8S0TF11
A0A8S0TF13
A0A8S0TF20
A0A8S0TF35
A0A8S0TF46
A0A8S0TF47
A0A8S0TF54
A0A8S0TF55
A0A8S0TF56
A0A8S0TF58
A0A8S0TF59
A0A8S0TF64
A0A8S0TF65
A0A8S0TF66
A0A8S0TF70
A0A8S0TF72
A0A8S0TF82
A0A8S0TF86
A0A8S0TF90
A0A8S0TF95
A0A8S0TF97
A0A8S0TFA6
A0A8S0TFB7
A0A8S0TFC0
A0A8S0TFC2
A0A8S0TFC8
A0A8S0TFD0
A0A8S0TFD3
A0A8S0TFD4
A0A8S0TFE0
A0A8S0TFF9
A0A8S0TFG1
A0A8S0TFG3
A0A8S0TFG4
A0A8S0TFI1
A0A8S0TFI2
A0A8S0TFI9
A0A8S0TFJ2
A0A8S0TFL2
A0A8S0TFL5
A0A8S0TFL6
A0A8S0TFL7
A0A8S0TFL9
A0A8S0TFM0
A0A8S0TFN0
A0A8S0TFN1
A0A8S0TFN8
A0A8S0TFP4
A0A8S0TFP7
A0A8S0TFQ8
A0A8S0TFR0
A0A8S0TFR2
A0A8S0TFR4
A0A8S0TFR5
A0A8S0TFS1
A0A8S0TFT2
A0A8S0TFV0
A0A8S0TFW1
A0A8S0TFW2
A0A8S0TFW5
A0A8S0TFW7
A0A8S0TFW9
A0A8S0TFX1
A0A8S0TFX2
A0A8S0TFX8
A0A8S0TFY9
A0A8S0TFZ2
A0A8S0TFZ7
A0A8S0TG09
A0A8S0TG13
A0A8S0TG15
A0A8S0TG19
A0A8S0TG23
A0A8S0TG25
A0A8S0TG30
A0A8S0TG34
A0A8S0TG39
A0A8S0TG42
A0A8S0TG43
A0A8S0TG47
A0A8S0TG51
A0A8S0TG58
A0A8S0TG64
A0A8S0TG69
A0A8S0TG74
A0A8S0TG78
A0A8S0TG80
A0A8S0TG81
A0A8S0TG83
A0A8S0TG84
A0A8S0TG85
A0A8S0TG92
A0A8S0TG99
A0A8S0TGB6
A0A8S0TGB8
A0A8S0TGC4
A0A8S0TGD9
A0A8S0TGE3
A0A8S0TGE8
A0A8S0TGF1
A0A8S0TGF2
A0A8S0TGF3
A0A8S0TGF9
A0A8S0TGG2
A0A8S0TGG7
A0A8S0TGG8
A0A8S0TGG9
A0A8S0TGH0
A0A8S0TGH1
A0A8S0TGH5
A0A8S0TGI7
A0A8S0TGJ2
A0A8S0TGJ6
A0A8S0TGK4
A0A8S0TGL1
A0A8S0TGL2
A0A8S0TGL4
A0A8S0TGL9
A0A8S0TGM2
A0A8S0TGN2
A0A8S0TGN4
A0A8S0TGN6
A0A8S0TGN8
A0A8S0TGN9
A0A8S0TGP6
A0A8S0TGP7
A0A8S0TGP8
A0A8S0TGQ2
A0A8S0TGR2
A0A8S0TGU0
A0A8S0TGU2
A0A8S0TGU4
A0A8S0TGV5
A0A8S0TGW5
A0A8S0TGX4
A0A8S0TGX7
A0A8S0TGY2
A0A8S0TGY3
A0A8S0TGZ7
A0A8S0TGZ9
A0A8S0TH06
A0A8S0TH11
A0A8S0TH12
A0A8S0TH17
A0A8S0TH23
A0A8S0TH39
A0A8S0TH51
A0A8S0TH52
A0A8S0TH62
A0A8S0TH63
A0A8S0TH64
A0A8S0TH71
A0A8S0TH75
A0A8S0TH87
A0A8S0TH95
A0A8S0THA4
A0A8S0THB7
A0A8S0THC9
A0A8S0THD0
A0A8S0THD9
A0A8S0THE4
A0A8S0THE8
A0A8S0THF1
A0A8S0THF6
A0A8S0THF8
A0A8S0THG0
A0A8S0THG4
A0A8S0THH2
A0A8S0THH6
A0A8S0THH7
A0A8S0THH8
A0A8S0THI0
A0A8S0THI9
A0A8S0THK0
A0A8S0THK2
A0A8S0THK8
A0A8S0THL0
A0A8S0THM1
A0A8S0THM5
A0A8S0THN0
A0A8S0THN1
A0A8S0THN7
A0A8S0THP1
A0A8S0THP4
A0A8S0THP7
A0A8S0THP8
A0A8S0THQ4
A0A8S0THR0
A0A8S0THR2
A0A8S0THR5
A0A8S0THR8
A0A8S0THS1
A0A8S0THS4
A0A8S0THT4
A0A8S0THT5
A0A8S0THT7
A0A8S0THU2
A0A8S0THU4
A0A8S0THV7
A0A8S0THV9
A0A8S0THW3
A0A8S0THW6
A0A8S0THX3
A0A8S0THX5
A0A8S0THY3
A0A8S0THZ1
A0A8S0THZ9
A0A8S0TI09
A0A8S0TI11
A0A8S0TI14
A0A8S0TI17
A0A8S0TI19
A0A8S0TI25
A0A8S0TI27
A0A8S0TI30
A0A8S0TI40
A0A8S0TI43
A0A8S0TI51
A0A8S0TI60
A0A8S0TI62
A0A8S0TI67
A0A8S0TI69
A0A8S0TI70
A0A8S0TI77
A0A8S0TI82
A0A8S0TI87
A0A8S0TI94
A0A8S0TIA3
A0A8S0TIA4
A0A8S0TIB8
A0A8S0TIC3
A0A8S0TIC8
A0A8S0TID0
A0A8S0TIE0
A0A8S0TIE3
A0A8S0TIF2
A0A8S0TIF3
A0A8S0TII7
A0A8S0TIJ1
A0A8S0TIK3
A0A8S0TIK4
A0A8S0TIL3
A0A8S0TIL4
A0A8S0TIL5
A0A8S0TIL6
A0A8S0TIL9
A0A8S0TIM3
A0A8S0TIM6
A0A8S0TIN0
A0A8S0TIN4
A0A8S0TIP1
A0A8S0TIP8
A0A8S0TIP9
A0A8S0TIR4
A0A8S0TIT0
A0A8S0TIT4
A0A8S0TIT6
A0A8S0TIU1
A0A8S0TIU4
A0A8S0TIU7
A0A8S0TIW1
A0A8S0TIW4
A0A8S0TIX9
A0A8S0TIZ1
A0A8S0TIZ9
A0A8S0TJ10
A0A8S0TJ11
A0A8S0TJ24
A0A8S0TJ29
A0A8S0TJ35
A0A8S0TJ38
A0A8S0TJ41
A0A8S0TJ42
A0A8S0TJ48
A0A8S0TJ49
A0A8S0TJ50
A0A8S0TJ53
A0A8S0TJ58
A0A8S0TJ62
A0A8S0TJ68
A0A8S0TJ71
A0A8S0TJ73
A0A8S0TJ86
A0A8S0TJ96
A0A8S0TJ97
A0A8S0TJA3
A0A8S0TJA4
A0A8S0TJD1
A0A8S0TJD3
A0A8S0TJD6
A0A8S0TJE3
A0A8S0TJE4
A0A8S0TJE5
A0A8S0TJE9
A0A8S0TJF7
A0A8S0TJG3
A0A8S0TJG9
A0A8S0TJI7
A0A8S0TJI9
A0A8S0TJJ2
A0A8S0TJK3
A0A8S0TJK4
A0A8S0TJK5
A0A8S0TJL1
A0A8S0TJL3
A0A8S0TJL4
A0A8S0TJL5
A0A8S0TJN5
A0A8S0TJP9
A0A8S0TJQ1
A0A8S0TJQ5
A0A8S0TJR5
A0A8S0TJR7
A0A8S0TJR9
A0A8S0TJS4
A0A8S0TJS5
A0A8S0TJS6
A0A8S0TJS9
A0A8S0TJU6
A0A8S0TJV6
A0A8S0TJW4
A0A8S0TJW8
A0A8S0TJW9
A0A8S0TJY2
A0A8S0TJY4
A0A8S0TJY5
A0A8S0TJY6
A0A8S0TJY7
A0A8S0TJZ3
A0A8S0TJZ4
A0A8S0TJZ5
A0A8S0TJZ9
A0A8S0TK00
A0A8S0TK01
A0A8S0TK02
A0A8S0TK05
A0A8S0TK06
A0A8S0TK07
A0A8S0TK13
A0A8S0TK22
A0A8S0TK27
A0A8S0TK28
A0A8S0TK31
A0A8S0TK34
A0A8S0TK35
A0A8S0TK45
A0A8S0TK52
A0A8S0TK54
A0A8S0TK55
A0A8S0TK56
A0A8S0TK57
A0A8S0TK61
A0A8S0TK64
A0A8S0TK66
A0A8S0TK69
A0A8S0TK73
A0A8S0TK83
A0A8S0TK85
A0A8S0TK93
A0A8S0TK97
A0A8S0TK98
A0A8S0TKA7
A0A8S0TKB5
A0A8S0TKC5
A0A8S0TKD5
A0A8S0TKD7
A0A8S0TKE1
A0A8S0TKE2
A0A8S0TKE5
A0A8S0TKF3
A0A8S0TKF5
A0A8S0TKG1
A0A8S0TKG4
A0A8S0TKG9
A0A8S0TKH6
A0A8S0TKI1
A0A8S0TKI9
A0A8S0TKJ2
A0A8S0TKJ4
A0A8S0TKK0
A0A8S0TKK2
A0A8S0TKL2
A0A8S0TKL3
A0A8S0TKM1
A0A8S0TKM9
A0A8S0TKN1
A0A8S0TKN4
A0A8S0TKN6
A0A8S0TKN7
A0A8S0TKP2
A0A8S0TKP3
A0A8S0TKQ2
A0A8S0TKQ8
A0A8S0TKR6
A0A8S0TKR8
A0A8S0TKS5
A0A8S0TKS9
A0A8S0TKT3
A0A8S0TKT6
A0A8S0TKU7
A0A8S0TKU9
A0A8S0TKV0
A0A8S0TKV1
A0A8S0TKV5
A0A8S0TKV8
A0A8S0TKX5
A0A8S0TKX6
A0A8S0TKY3
A0A8S0TKZ3
A0A8S0TKZ7
A0A8S0TL03
A0A8S0TL11
A0A8S0TL16
A0A8S0TL22
A0A8S0TL23
A0A8S0TL26
A0A8S0TL35
A0A8S0TL55
A0A8S0TL56
A0A8S0TL59
A0A8S0TL60
A0A8S0TL61
A0A8S0TL65
A0A8S0TL76
A0A8S0TL78
A0A8S0TL79
A0A8S0TL84
A0A8S0TL91
A0A8S0TL97
A0A8S0TL98
A0A8S0TL99
A0A8S0TLB6
A0A8S0TLB8
A0A8S0TLB9
A0A8S0TLC1
A0A8S0TLC2
A0A8S0TLD0
A0A8S0TLD7
A0A8S0TLD8
A0A8S0TLE3
A0A8S0TLE5
A0A8S0TLF1
A0A8S0TLF6
A0A8S0TLG2
A0A8S0TLH8
A0A8S0TLI5
A0A8S0TLI6
A0A8S0TLJ0
A0A8S0TLJ1
A0A8S0TLJ2
A0A8S0TLK5
A0A8S0TLK6
A0A8S0TLL2
A0A8S0TLM5
A0A8S0TLP1
A0A8S0TLP8
A0A8S0TLP9
A0A8S0TLQ0
A0A8S0TLQ2
A0A8S0TLQ6
A0A8S0TLS6
A0A8S0TLT4
A0A8S0TLT6
A0A8S0TLT8
A0A8S0TLU0
A0A8S0TLU4
A0A8S0TLV3
A0A8S0TLV4
A0A8S0TLW1
A0A8S0TLW3
A0A8S0TLW4
A0A8S0TLW5
A0A8S0TLX2
A0A8S0TLX4
A0A8S0TLY3
A0A8S0TLY5
A0A8S0TLZ1
A0A8S0TLZ4
A0A8S0TLZ5
A0A8S0TM04
A0A8S0TM05
A0A8S0TM06
A0A8S0TM10
A0A8S0TM11
A0A8S0TM18
A0A8S0TM27
A0A8S0TM28
A0A8S0TM32
A0A8S0TM34
A0A8S0TM35
A0A8S0TM53
A0A8S0TM55
A0A8S0TM56
A0A8S0TM58
A0A8S0TM61
A0A8S0TM63
A0A8S0TM66
A0A8S0TM71
A0A8S0TM72
A0A8S0TM76
A0A8S0TM77
A0A8S0TM84
A0A8S0TM86
A0A8S0TM93
A0A8S0TMA0
A0A8S0TMA8
A0A8S0TMA9
A0A8S0TMC0
A0A8S0TMC5
A0A8S0TMD8
A0A8S0TMD9
A0A8S0TME4
A0A8S0TME8
A0A8S0TMF4
A0A8S0TMF6
A0A8S0TMF8
A0A8S0TMG1
A0A8S0TMH4
A0A8S0TMH5
A0A8S0TMH6
A0A8S0TMI1
A0A8S0TMI3
A0A8S0TMI5
A0A8S0TMI6
A0A8S0TMI7
A0A8S0TMJ1
A0A8S0TMK4
A0A8S0TMK5
A0A8S0TMK7
A0A8S0TMK9
A0A8S0TML0
A0A8S0TML7
A0A8S0TML9
A0A8S0TMM2
A0A8S0TMM3
A0A8S0TMN6
A0A8S0TMN8
A0A8S0TMQ3
A0A8S0TMQ4
A0A8S0TMQ6
A0A8S0TMR0
A0A8S0TMR1
A0A8S0TMR6
A0A8S0TMS1
A0A8S0TMS3
A0A8S0TMS6
A0A8S0TMS8
A0A8S0TMS9
A0A8S0TMT5
A0A8S0TMT6
A0A8S0TMT9
A0A8S0TMU7
A0A8S0TMU8
A0A8S0TMV2
A0A8S0TMV5
A0A8S0TMV7
A0A8S0TMW1
A0A8S0TMW5
A0A8S0TMW7
A0A8S0TMX2
A0A8S0TMX3
A0A8S0TMX5
A0A8S0TMX7
A0A8S0TMX8
A0A8S0TMZ7
A0A8S0TMZ9
A0A8S0TN02
A0A8S0TN03
A0A8S0TN08
A0A8S0TN09
A0A8S0TN10
A0A8S0TN12
A0A8S0TN14
A0A8S0TN17
A0A8S0TN19
A0A8S0TN21
A0A8S0TN23
A0A8S0TN26
A0A8S0TN30
A0A8S0TN31
A0A8S0TN33
A0A8S0TN36
A0A8S0TN37
A0A8S0TN41
A0A8S0TN44
A0A8S0TN49
A0A8S0TN53
A0A8S0TN59
A0A8S0TN61
A0A8S0TN64
A0A8S0TN66
A0A8S0TN76
A0A8S0TN80
A0A8S0TN86
A0A8S0TN89
A0A8S0TN95
A0A8S0TNA0
A0A8S0TNA2
A0A8S0TNA4
A0A8S0TNA9
A0A8S0TNB7
A0A8S0TNC5
A0A8S0TNE1
A0A8S0TNE6
A0A8S0TNE8
A0A8S0TNF4
A0A8S0TNF6
A0A8S0TNG2
A0A8S0TNG7
A0A8S0TNH8
A0A8S0TNJ3
A0A8S0TNJ9
A0A8S0TNK2
A0A8S0TNL6
A0A8S0TNL7
A0A8S0TNL8
A0A8S0TNP3
A0A8S0TNP5
A0A8S0TNP9
A0A8S0TNR2
A0A8S0TNR4
A0A8S0TNR6
A0A8S0TNS7
A0A8S0TNT3
A0A8S0TNT8
A0A8S0TNU1
A0A8S0TNU3
A0A8S0TNU7
A0A8S0TNU9
A0A8S0TNV0
A0A8S0TNV3
A0A8S0TNV5
A0A8S0TNV6
A0A8S0TNV7
A0A8S0TNW4
A0A8S0TNX1
A0A8S0TNX5
A0A8S0TNX6
A0A8S0TNX7
A0A8S0TNY0
A0A8S0TNY1
A0A8S0TNY6
A0A8S0TNY9
A0A8S0TNZ5
A0A8S0TNZ6
A0A8S0TNZ9
A0A8S0TP01
A0A8S0TP06
A0A8S0TP08
A0A8S0TP11
A0A8S0TP12
A0A8S0TP16
A0A8S0TP18
A0A8S0TP20
A0A8S0TP21
A0A8S0TP25
A0A8S0TP27
A0A8S0TP33
A0A8S0TP35
A0A8S0TP38
A0A8S0TP39
A0A8S0TP44
A0A8S0TP58
A0A8S0TP59
A0A8S0TP60
A0A8S0TP61
A0A8S0TP71
A0A8S0TP73
A0A8S0TP77
A0A8S0TP78
A0A8S0TP86
A0A8S0TP90
A0A8S0TP93
A0A8S0TP99
A0A8S0TPA6
A0A8S0TPA7
A0A8S0TPB7
A0A8S0TPC1
A0A8S0TPC2
A0A8S0TPC4
A0A8S0TPC5
A0A8S0TPC9
A0A8S0TPD6
A0A8S0TPD7
A0A8S0TPE3
A0A8S0TPE5
A0A8S0TPE7
A0A8S0TPF5
A0A8S0TPF6
A0A8S0TPG5
A0A8S0TPG6
A0A8S0TPG7
A0A8S0TPG8
A0A8S0TPH0
A0A8S0TPH1
A0A8S0TPH4
A0A8S0TPH9
A0A8S0TPI3
A0A8S0TPI4
A0A8S0TPI6
A0A8S0TPI8
A0A8S0TPJ3
A0A8S0TPK3
A0A8S0TPL0
A0A8S0TPL2
A0A8S0TPL6
A0A8S0TPM3
A0A8S0TPN1
A0A8S0TPP0
A0A8S0TPP1
A0A8S0TPQ0
A0A8S0TPQ1
A0A8S0TPQ5
A0A8S0TPQ7
A0A8S0TPQ9
A0A8S0TPR0
A0A8S0TPR2
A0A8S0TPR5
A0A8S0TPR8
A0A8S0TPR9
A0A8S0TPS1
A0A8S0TPS5
A0A8S0TPS8
A0A8S0TPT1
A0A8S0TPT3
A0A8S0TPT8
A0A8S0TPU3
A0A8S0TPU9
A0A8S0TPV9
A0A8S0TPW1
A0A8S0TPW2
A0A8S0TPW3
A0A8S0TPW6
A0A8S0TPW7
A0A8S0TPW8
A0A8S0TPX6
A0A8S0TPX7
A0A8S0TPY0
A0A8S0TPY4
A0A8S0TPZ3
A0A8S0TPZ5
A0A8S0TQ04
A0A8S0TQ05
A0A8S0TQ09
A0A8S0TQ16
A0A8S0TQ17
A0A8S0TQ18
A0A8S0TQ26
A0A8S0TQ28
A0A8S0TQ31
A0A8S0TQ33
A0A8S0TQ42
A0A8S0TQ45
A0A8S0TQ46
A0A8S0TQ48
A0A8S0TQ58
A0A8S0TQ63
A0A8S0TQ71
A0A8S0TQ83
A0A8S0TQ85
A0A8S0TQ88
A0A8S0TQ89
A0A8S0TQ92
A0A8S0TQ93
A0A8S0TQ96
A0A8S0TQ98
A0A8S0TQ99
A0A8S0TQA3
A0A8S0TQA9
A0A8S0TQB2
A0A8S0TQC2
A0A8S0TQE3
A0A8S0TQF1
A0A8S0TQF5
A0A8S0TQF8
A0A8S0TQG0
A0A8S0TQG1
A0A8S0TQG3
A0A8S0TQG5
A0A8S0TQG7
A0A8S0TQH1
A0A8S0TQH3
A0A8S0TQH4
A0A8S0TQH6
A0A8S0TQI7
A0A8S0TQI8
A0A8S0TQJ3
A0A8S0TQK3
A0A8S0TQK4
A0A8S0TQL3
A0A8S0TQL5
A0A8S0TQL7
A0A8S0TQL8
A0A8S0TQN9
A0A8S0TQP0
A0A8S0TQP5
A0A8S0TQP9
A0A8S0TQQ3
A0A8S0TQR1
A0A8S0TQR5
A0A8S0TQR8
A0A8S0TQS3
A0A8S0TQS4
A0A8S0TQS7
A0A8S0TQS8
A0A8S0TQT5
A0A8S0TQT9
A0A8S0TQU3
A0A8S0TQU4
A0A8S0TQU5
A0A8S0TQU6
A0A8S0TQV3
A0A8S0TQV9
A0A8S0TQW4
A0A8S0TQW7
A0A8S0TQW9
A0A8S0TQX4
A0A8S0TQX5
A0A8S0TQY0
A0A8S0TQY2
A0A8S0TQZ2
A0A8S0TQZ3
A0A8S0TQZ4
A0A8S0TR01
A0A8S0TR02
A0A8S0TR21
A0A8S0TR25
A0A8S0TR36
A0A8S0TR40
A0A8S0TR42
A0A8S0TR46
A0A8S0TR54
A0A8S0TR58
A0A8S0TR63
A0A8S0TR65
A0A8S0TR73
A0A8S0TR78
A0A8S0TR79
A0A8S0TR80
A0A8S0TR81
A0A8S0TR89
A0A8S0TR95
A0A8S0TR96
A0A8S0TRA0
A0A8S0TRA7
A0A8S0TRB0
A0A8S0TRB1
A0A8S0TRB7
A0A8S0TRB9
A0A8S0TRC1
A0A8S0TRC5
A0A8S0TRC8
A0A8S0TRC9
A0A8S0TRD1
A0A8S0TRD2
A0A8S0TRE1
A0A8S0TRF3
A0A8S0TRF9
A0A8S0TRG4
A0A8S0TRG5
A0A8S0TRG6
A0A8S0TRH0
A0A8S0TRH6
A0A8S0TRI1
A0A8S0TRI9
A0A8S0TRJ7
A0A8S0TRK7
A0A8S0TRL0
A0A8S0TRL2
A0A8S0TRL5
A0A8S0TRL8
A0A8S0TRM3
A0A8S0TRM8
A0A8S0TRP5
A0A8S0TRP9
A0A8S0TRQ0
A0A8S0TRR0
A0A8S0TRR1
A0A8S0TRR2
A0A8S0TRR5
A0A8S0TRR7
A0A8S0TRR8
A0A8S0TRS1
A0A8S0TRT0
A0A8S0TRT4
A0A8S0TRU0
A0A8S0TRU1
A0A8S0TRU3
A0A8S0TRU8
A0A8S0TRV5
A0A8S0TRW4
A0A8S0TRW8
A0A8S0TRX0
A0A8S0TRX6
A0A8S0TRX9
A0A8S0TRY3
A0A8S0TRY4
A0A8S0TRY5
A0A8S0TRY7
A0A8S0TRZ5
A0A8S0TRZ7
A0A8S0TS01
A0A8S0TS04
A0A8S0TS07
A0A8S0TS11
A0A8S0TS15
A0A8S0TS22
A0A8S0TS25
A0A8S0TS28
A0A8S0TS30
A0A8S0TS34
A0A8S0TS56
A0A8S0TS60
A0A8S0TS63
A0A8S0TS70
A0A8S0TS76
A0A8S0TS79
A0A8S0TS83
A0A8S0TSA4
A0A8S0TSA6
A0A8S0TSA7
A0A8S0TSB4
A0A8S0TSB9
A0A8S0TSC0
A0A8S0TSC3
A0A8S0TSC6
A0A8S0TSC8
A0A8S0TSC9
A0A8S0TSD1
A0A8S0TSD2
A0A8S0TSD3
A0A8S0TSD5
A0A8S0TSD8
A0A8S0TSE0
A0A8S0TSE4
A0A8S0TSE8
A0A8S0TSF1
A0A8S0TSF3
A0A8S0TSG4
A0A8S0TSH0
A0A8S0TSH4
A0A8S0TSH7
A0A8S0TSI8
A0A8S0TSJ3
A0A8S0TSK7
A0A8S0TSK9
A0A8S0TSL0
A0A8S0TSL1
A0A8S0TSL3
A0A8S0TSL5
A0A8S0TSN0
A0A8S0TSN3
A0A8S0TSP2
A0A8S0TSQ5
A0A8S0TSR3
A0A8S0TSR4
A0A8S0TSS7
A0A8S0TSS8
A0A8S0TST0
A0A8S0TST9
A0A8S0TSU3
A0A8S0TSU6
A0A8S0TSV3
A0A8S0TSV4
A0A8S0TSV6
A0A8S0TSV9
A0A8S0TSW2
A0A8S0TSX6
A0A8S0TSY0
A0A8S0TSY1
A0A8S0TSY2
A0A8S0TSY7
A0A8S0TSY9
A0A8S0TSZ5
A0A8S0TSZ7
A0A8S0TSZ8
A0A8S0TT04
A0A8S0TT07
A0A8S0TT13
A0A8S0TT16
A0A8S0TT26
A0A8S0TT32
A0A8S0TT34
A0A8S0TT38
A0A8S0TT42
A0A8S0TT44
A0A8S0TT54
A0A8S0TT55
A0A8S0TT57
A0A8S0TT63
A0A8S0TT69
A0A8S0TT75
A0A8S0TT82
A0A8S0TT88
A0A8S0TT90
A0A8S0TT91
A0A8S0TT99
A0A8S0TTA3
A0A8S0TTA4
A0A8S0TTB1
A0A8S0TTB4
A0A8S0TTC0
A0A8S0TTC5
A0A8S0TTC6
A0A8S0TTD4
A0A8S0TTD6
A0A8S0TTD7
A0A8S0TTE3
A0A8S0TTG0
A0A8S0TTG3
A0A8S0TTH1
A0A8S0TTH2
A0A8S0TTH9
A0A8S0TTI5
A0A8S0TTJ2
A0A8S0TTJ8
A0A8S0TTK0
A0A8S0TTK3
A0A8S0TTK4
A0A8S0TTK6
A0A8S0TTK9
A0A8S0TTL1
A0A8S0TTL3
A0A8S0TTL5
A0A8S0TTL7
A0A8S0TTM5
A0A8S0TTM6
A0A8S0TTM8
A0A8S0TTN4
A0A8S0TTP5
A0A8S0TTP6
A0A8S0TTP8
A0A8S0TTP9
A0A8S0TTQ0
A0A8S0TTQ2
A0A8S0TTR0
A0A8S0TTS2
A0A8S0TTS6
A0A8S0TTS7
A0A8S0TTT0
A0A8S0TTT2
A0A8S0TTT3
A0A8S0TTU4
A0A8S0TTU5
A0A8S0TTU6
A0A8S0TTU8
A0A8S0TTV1
A0A8S0TTV2
A0A8S0TTV5
A0A8S0TTW0
A0A8S0TTW6
A0A8S0TTX0
A0A8S0TTX2
A0A8S0TTX8
A0A8S0TTX9
A0A8S0TTY1
A0A8S0TTY4
A0A8S0TTY5
A0A8S0TTZ2
A0A8S0TTZ4
A0A8S0TTZ7
A0A8S0TTZ8
A0A8S0TTZ9
A0A8S0TU02
A0A8S0TU03
A0A8S0TU04
A0A8S0TU25
A0A8S0TU33
A0A8S0TU40
A0A8S0TU41
A0A8S0TU42
A0A8S0TU45
A0A8S0TU55
A0A8S0TU56
A0A8S0TU67
A0A8S0TU68
A0A8S0TU70
A0A8S0TU72
A0A8S0TU79
A0A8S0TU86
A0A8S0TU87
A0A8S0TU89
A0A8S0TU90
A0A8S0TU92
A0A8S0TU98
A0A8S0TU99
A0A8S0TUA5
A0A8S0TUA7
A0A8S0TUB1
A0A8S0TUB5
A0A8S0TUB8
A0A8S0TUC6
A0A8S0TUC7
A0A8S0TUC9
A0A8S0TUD6
A0A8S0TUE0
A0A8S0TUE4
A0A8S0TUE5
A0A8S0TUE6
A0A8S0TUF0
A0A8S0TUF3
A0A8S0TUF4
A0A8S0TUF6
A0A8S0TUF7
A0A8S0TUF8
A0A8S0TUG3
A0A8S0TUG6
A0A8S0TUG9
A0A8S0TUH2
A0A8S0TUH6
A0A8S0TUH9
A0A8S0TUI7
A0A8S0TUI9
A0A8S0TUJ2
A0A8S0TUJ3
A0A8S0TUJ4
A0A8S0TUJ6
A0A8S0TUJ7
A0A8S0TUK1
A0A8S0TUK6
A0A8S0TUK8
A0A8S0TUL4
A0A8S0TUL5
A0A8S0TUL9
A0A8S0TUM4
A0A8S0TUM7
A0A8S0TUP1
A0A8S0TUQ1
A0A8S0TUQ3
A0A8S0TUQ6
A0A8S0TUR0
A0A8S0TUR3
A0A8S0TUR5
A0A8S0TUS5
A0A8S0TUT2
A0A8S0TUT5
A0A8S0TUT6
A0A8S0TUU3
A0A8S0TUU4
A0A8S0TUV3
A0A8S0TUV8
A0A8S0TUX3
A0A8S0TUX4
A0A8S0TUX8
A0A8S0TUX9
A0A8S0TUY3
A0A8S0TUY4
A0A8S0TUY9
A0A8S0TUZ3
A0A8S0TUZ4
A0A8S0TUZ5
A0A8S0TUZ6
A0A8S0TV01
A0A8S0TV04
A0A8S0TV10
A0A8S0TV12
A0A8S0TV15
A0A8S0TV23
A0A8S0TV26
A0A8S0TV31
A0A8S0TV32
A0A8S0TV33
A0A8S0TV34
A0A8S0TV36
A0A8S0TV38
A0A8S0TV47
A0A8S0TV52
A0A8S0TV58
A0A8S0TV59
A0A8S0TV64
A0A8S0TV67
A0A8S0TV68
A0A8S0TV77
A0A8S0TV89
A0A8S0TV91
A0A8S0TV95
A0A8S0TVA4
A0A8S0TVA9
A0A8S0TVB1
A0A8S0TVB2
A0A8S0TVB3
A0A8S0TVB5
A0A8S0TVB6
A0A8S0TVC1
A0A8S0TVC5
A0A8S0TVC6
A0A8S0TVC8
A0A8S0TVD1
A0A8S0TVD5
A0A8S0TVD7
A0A8S0TVE0
A0A8S0TVF5
A0A8S0TVF9
A0A8S0TVH2
A0A8S0TVI0
A0A8S0TVI6
A0A8S0TVI7
A0A8S0TVI8
A0A8S0TVJ1
A0A8S0TVJ5
A0A8S0TVJ8
A0A8S0TVJ9
A0A8S0TVK0
A0A8S0TVK2
A0A8S0TVK3
A0A8S0TVK7
A0A8S0TVL4
A0A8S0TVM1
A0A8S0TVM5
A0A8S0TVM7
A0A8S0TVN1
A0A8S0TVN2
A0A8S0TVN3
A0A8S0TVN9
A0A8S0TVP3
A0A8S0TVP7
A0A8S0TVQ0
A0A8S0TVQ6
A0A8S0TVR2
A0A8S0TVR4
A0A8S0TVR5
A0A8S0TVS2
A0A8S0TVS5
A0A8S0TVT2
A0A8S0TVT7
A0A8S0TVT8
A0A8S0TVU1
A0A8S0TVU4
A0A8S0TVU5
A0A8S0TVU8
A0A8S0TVV2
A0A8S0TVV4
A0A8S0TVW3
A0A8S0TVW9
A0A8S0TVY4
A0A8S0TVY5
A0A8S0TVY7
A0A8S0TVZ3
A0A8S0TVZ9
A0A8S0TW00
A0A8S0TW07
A0A8S0TW09
A0A8S0TW21
A0A8S0TW22
A0A8S0TW23
A0A8S0TW31
A0A8S0TW32
A0A8S0TW35
A0A8S0TW37
A0A8S0TW39
A0A8S0TW41
A0A8S0TW45
A0A8S0TW66
A0A8S0TW76
A0A8S0TW79
A0A8S0TW84
A0A8S0TW89
A0A8S0TWA7
A0A8S0TWA9
A0A8S0TWB8
A0A8S0TWC1
A0A8S0TWC6
A0A8S0TWC7
A0A8S0TWC9
A0A8S0TWD1
A0A8S0TWD2
A0A8S0TWD8
A0A8S0TWF2
A0A8S0TWF3
A0A8S0TWF5
A0A8S0TWF6
A0A8S0TWG5
A0A8S0TWG7
A0A8S0TWH4
A0A8S0TWH7
A0A8S0TWI3
A0A8S0TWI8
A0A8S0TWJ2
A0A8S0TWJ6
A0A8S0TWJ8
A0A8S0TWK0
A0A8S0TWK5
A0A8S0TWK8
A0A8S0TWL0
A0A8S0TWL1
A0A8S0TWL6
A0A8S0TWL8
A0A8S0TWM1
A0A8S0TWM5
A0A8S0TWM6
A0A8S0TWN3
A0A8S0TWN7
A0A8S0TWN9
A0A8S0TWP9
A0A8S0TWQ7
A0A8S0TWR3
A0A8S0TWR8
A0A8S0TWS3
A0A8S0TWU1
A0A8S0TWU4
A0A8S0TWU7
A0A8S0TWV1
A0A8S0TWV5
A0A8S0TWV8
A0A8S0TWW0
A0A8S0TWW1
A0A8S0TWX4
A0A8S0TWY3
A0A8S0TWY7
A0A8S0TWZ3
A0A8S0TWZ4
A0A8S0TWZ7
A0A8S0TX05
A0A8S0TX09
A0A8S0TX13
A0A8S0TX19
A0A8S0TX27
A0A8S0TX30
A0A8S0TX32
A0A8S0TX37
A0A8S0TX40
A0A8S0TX44
A0A8S0TX45
A0A8S0TX48
A0A8S0TX50
A0A8S0TX53
A0A8S0TX60
A0A8S0TX64
A0A8S0TX69
A0A8S0TX70
A0A8S0TX72
A0A8S0TX74
A0A8S0TX75
A0A8S0TX87
A0A8S0TX88
A0A8S0TX92
A0A8S0TX96
A0A8S0TX97
A0A8S0TXA3
A0A8S0TXB2
A0A8S0TXB3
A0A8S0TXB6
A0A8S0TXB9
A0A8S0TXC0
A0A8S0TXC2
A0A8S0TXC3
A0A8S0TXC4
A0A8S0TXD5
A0A8S0TXE1
A0A8S0TXE8
A0A8S0TXE9
A0A8S0TXF0
A0A8S0TXF2
A0A8S0TXF9
A0A8S0TXG6
A0A8S0TXG9
A0A8S0TXH0
A0A8S0TXH6
A0A8S0TXI2
A0A8S0TXI4
A0A8S0TXI8
A0A8S0TXJ2
A0A8S0TXJ6
A0A8S0TXJ8
A0A8S0TXK0
A0A8S0TXK7
A0A8S0TXL4
A0A8S0TXL5
A0A8S0TXL7
A0A8S0TXL9
A0A8S0TXM5
A0A8S0TXN0
A0A8S0TXP1
A0A8S0TXQ0
A0A8S0TXQ4
A0A8S0TXQ5
A0A8S0TXQ6
A0A8S0TXQ7
A0A8S0TXR1
A0A8S0TXR3
A0A8S0TXR5
A0A8S0TXR9
A0A8S0TXS1
A0A8S0TXS2
A0A8S0TXS6
A0A8S0TXS9
A0A8S0TXT1
A0A8S0TXT3
A0A8S0TXT4
A0A8S0TXU1
A0A8S0TXU3
A0A8S0TXU9
A0A8S0TXV8
A0A8S0TXW0
A0A8S0TXW2
A0A8S0TXW4
A0A8S0TXW5
A0A8S0TXW9
A0A8S0TXX7
A0A8S0TXX8
A0A8S0TXY9
A0A8S0TXZ8
A0A8S0TY02
A0A8S0TY07
A0A8S0TY08
A0A8S0TY12
A0A8S0TY13
A0A8S0TY14
A0A8S0TY16
A0A8S0TY17
A0A8S0TY19
A0A8S0TY22
A0A8S0TY23
A0A8S0TY26
A0A8S0TY27
A0A8S0TY31
A0A8S0TY32
A0A8S0TY41
A0A8S0TY43
A0A8S0TY45
A0A8S0TY64
A0A8S0TY68
A0A8S0TY80
A0A8S0TY87
A0A8S0TY90
A0A8S0TY97
A0A8S0TYA2
A0A8S0TYB4
A0A8S0TYC6
A0A8S0TYD3
A0A8S0TYD9
A0A8S0TYE2
A0A8S0TYE6
A0A8S0TYF0
A0A8S0TYF5
A0A8S0TYG2
A0A8S0TYG7
A0A8S0TYH0
A0A8S0TYH2
A0A8S0TYH7
A0A8S0TYH8
A0A8S0TYI0
A0A8S0TYI1
A0A8S0TYI3
A0A8S0TYI6
A0A8S0TYJ6
A0A8S0TYJ8
A0A8S0TYK2
A0A8S0TYK7
A0A8S0TYL2
A0A8S0TYL6
A0A8S0TYL9
A0A8S0TYM5
A0A8S0TYN6
A0A8S0TYN7
A0A8S0TYN8
A0A8S0TYN9
A0A8S0TYP2
A0A8S0TYP8
A0A8S0TYQ6
A0A8S0TYQ9
A0A8S0TYR7
A0A8S0TYS0
A0A8S0TYS1
A0A8S0TYS5
A0A8S0TYT1
A0A8S0TYT2
A0A8S0TYT5
A0A8S0TYT6
A0A8S0TYT7
A0A8S0TYT8
A0A8S0TYU0
A0A8S0TYU5
A0A8S0TYU7
A0A8S0TYV1
A0A8S0TYV3
A0A8S0TYV4
A0A8S0TYV7
A0A8S0TYX9
A0A8S0TYY1
A0A8S0TYZ4
A0A8S0TZ03
A0A8S0TZ07
A0A8S0TZ20
A0A8S0TZ31
A0A8S0TZ32
A0A8S0TZ33
A0A8S0TZ35
A0A8S0TZ37
A0A8S0TZ44
A0A8S0TZ45
A0A8S0TZ46
A0A8S0TZ48
A0A8S0TZ50
A0A8S0TZ53
A0A8S0TZ56
A0A8S0TZ59
A0A8S0TZ60
A0A8S0TZ68
A0A8S0TZ73
A0A8S0TZ74
A0A8S0TZ76
A0A8S0TZ77
A0A8S0TZ81
A0A8S0TZ89
A0A8S0TZ90
A0A8S0TZ98
A0A8S0TZA4
A0A8S0TZB1
A0A8S0TZC3
A0A8S0TZD3
A0A8S0TZD4
A0A8S0TZE3
A0A8S0TZE6
A0A8S0TZE9
A0A8S0TZF7
A0A8S0TZF8
A0A8S0TZG5
A0A8S0TZG9
A0A8S0TZH0
A0A8S0TZH1
A0A8S0TZH2
A0A8S0TZH3
A0A8S0TZH7
A0A8S0TZH8
A0A8S0TZI3
A0A8S0TZI8
A0A8S0TZJ0
A0A8S0TZJ1
A0A8S0TZJ6
A0A8S0TZK3
A0A8S0TZK7
A0A8S0TZL1
A0A8S0TZL3
A0A8S0TZM0
A0A8S0TZM3
A0A8S0TZM4
A0A8S0TZM6
A0A8S0TZM8
A0A8S0TZM9
A0A8S0TZN5
A0A8S0TZP3
A0A8S0TZP4
A0A8S0TZP9
A0A8S0TZQ1
A0A8S0TZQ6
A0A8S0TZQ9
A0A8S0TZR2
A0A8S0TZR7
A0A8S0TZR8
A0A8S0TZS0
A0A8S0TZS9
A0A8S0TZT2
A0A8S0TZT4
A0A8S0TZT8
A0A8S0TZU8
A0A8S0TZV0
A0A8S0TZV2
A0A8S0TZV4
A0A8S0TZV7
A0A8S0TZW6
A0A8S0TZW7
A0A8S0TZW8
A0A8S0TZX3
A0A8S0TZX4
A0A8S0TZY1
A0A8S0TZY5
A0A8S0TZZ1
A0A8S0TZZ2
A0A8S0TZZ3
A0A8S0U002
A0A8S0U010
A0A8S0U011
A0A8S0U015
A0A8S0U016
A0A8S0U031
A0A8S0U035
A0A8S0U037
A0A8S0U041
A0A8S0U049
A0A8S0U050
A0A8S0U051
A0A8S0U053
A0A8S0U055
A0A8S0U058
A0A8S0U060
A0A8S0U062
A0A8S0U066
A0A8S0U069
A0A8S0U070
A0A8S0U072
A0A8S0U074
A0A8S0U076
A0A8S0U081
A0A8S0U084
A0A8S0U095
A0A8S0U097
A0A8S0U0A5
A0A8S0U0B3
A0A8S0U0B5
A0A8S0U0B6
A0A8S0U0B7
A0A8S0U0C4
A0A8S0U0D0
A0A8S0U0D4
A0A8S0U0D9
A0A8S0U0E8
A0A8S0U0E9
A0A8S0U0F6
A0A8S0U0F7
A0A8S0U0G1
A0A8S0U0G5
A0A8S0U0G6
A0A8S0U0H4
A0A8S0U0H5
A0A8S0U0H6
A0A8S0U0H7
A0A8S0U0I0
A0A8S0U0I1
A0A8S0U0J0
A0A8S0U0J6
A0A8S0U0K2
A0A8S0U0K6
A0A8S0U0K9
A0A8S0U0L2
A0A8S0U0L6
A0A8S0U0L9
A0A8S0U0M0
A0A8S0U0M2
A0A8S0U0M3
A0A8S0U0M5
A0A8S0U0N3
A0A8S0U0P1
A0A8S0U0P2
A0A8S0U0P8
A0A8S0U0P9
A0A8S0U0Q0
A0A8S0U0Q1
A0A8S0U0R1
A0A8S0U0R5
A0A8S0U0S4
A0A8S0U0T6
A0A8S0U0T7
A0A8S0U0U2
A0A8S0U0U3
A0A8S0U0U4
A0A8S0U0U6
A0A8S0U0V1
A0A8S0U0V7
A0A8S0U0W4
A0A8S0U0W7
A0A8S0U0W8
A0A8S0U0Y0
A0A8S0U0Y3
A0A8S0U0Y5
A0A8S0U0Y8
A0A8S0U0Z1
A0A8S0U0Z2
A0A8S0U0Z6
A0A8S0U0Z8
A0A8S0U100
A0A8S0U101
A0A8S0U102
A0A8S0U104
A0A8S0U105
A0A8S0U111
A0A8S0U119
A0A8S0U123
A0A8S0U131
A0A8S0U135
A0A8S0U136
A0A8S0U139
A0A8S0U140
A0A8S0U141
A0A8S0U142
A0A8S0U145
A0A8S0U153
A0A8S0U156
A0A8S0U161
A0A8S0U164
A0A8S0U165
A0A8S0U166
A0A8S0U175
A0A8S0U185
A0A8S0U190
A0A8S0U195
A0A8S0U1A5
A0A8S0U1B4
A0A8S0U1B9
A0A8S0U1C3
A0A8S0U1C7
A0A8S0U1C9
A0A8S0U1D6
A0A8S0U1E2
A0A8S0U1E7
A0A8S0U1F0
A0A8S0U1F2
A0A8S0U1G0
A0A8S0U1G3
A0A8S0U1H2
A0A8S0U1H6
A0A8S0U1H9
A0A8S0U1I5
A0A8S0U1J0
A0A8S0U1J1
A0A8S0U1J3
A0A8S0U1J4
A0A8S0U1J7
A0A8S0U1J8
A0A8S0U1K8
A0A8S0U1L0
A0A8S0U1L1
A0A8S0U1L5
A0A8S0U1L8
A0A8S0U1M2
A0A8S0U1M6
A0A8S0U1N5
A0A8S0U1P9
A0A8S0U1Q2
A0A8S0U1R5
A0A8S0U1S0
A0A8S0U1S2
A0A8S0U1S6
A0A8S0U1S8
A0A8S0U1T0
A0A8S0U1T1
A0A8S0U1T5
A0A8S0U1U7
A0A8S0U1V4
A0A8S0U1V5
A0A8S0U1V6
A0A8S0U1V8
A0A8S0U1V9
A0A8S0U1W3
A0A8S0U1W4
A0A8S0U1W6
A0A8S0U1W9
A0A8S0U1Y1
A0A8S0U1Y8
A0A8S0U1Y9
A0A8S0U1Z2
A0A8S0U1Z8
A0A8S0U1Z9
A0A8S0U201
A0A8S0U203
A0A8S0U204
A0A8S0U206
A0A8S0U208
A0A8S0U213
A0A8S0U215
A0A8S0U216
A0A8S0U217
A0A8S0U218
A0A8S0U221
A0A8S0U222
A0A8S0U234
A0A8S0U235
A0A8S0U237
A0A8S0U238
A0A8S0U242
A0A8S0U243
A0A8S0U249
A0A8S0U261
A0A8S0U265
A0A8S0U268
A0A8S0U269
A0A8S0U274
A0A8S0U292
A0A8S0U298
A0A8S0U2A1
A0A8S0U2B5
A0A8S0U2B7
A0A8S0U2C1
A0A8S0U2C3
A0A8S0U2D4
A0A8S0U2D5
A0A8S0U2D9
A0A8S0U2E2
A0A8S0U2E3
A0A8S0U2E8
A0A8S0U2G1
A0A8S0U2G2
A0A8S0U2G7
A0A8S0U2G8
A0A8S0U2H1
A0A8S0U2H3
A0A8S0U2H8
A0A8S0U2H9
A0A8S0U2I1
A0A8S0U2I3
A0A8S0U2J0
A0A8S0U2J3
A0A8S0U2J8
A0A8S0U2K0
A0A8S0U2K5
A0A8S0U2K7
A0A8S0U2L4
A0A8S0U2L6
A0A8S0U2L8
A0A8S0U2L9
A0A8S0U2M2
A0A8S0U2M4
A0A8S0U2M5
A0A8S0U2M9
A0A8S0U2N2
A0A8S0U2N6
A0A8S0U2N8
A0A8S0U2N9
A0A8S0U2P0
A0A8S0U2P9
A0A8S0U2Q1
A0A8S0U2Q2
A0A8S0U2Q4
A0A8S0U2Q8
A0A8S0U2R7
A0A8S0U2R8
A0A8S0U2R9
A0A8S0U2S4
A0A8S0U2S7
A0A8S0U2T3
A0A8S0U2T4
A0A8S0U2T6
A0A8S0U2T9
A0A8S0U2U6
A0A8S0U2U7
A0A8S0U2V6
A0A8S0U2W4
A0A8S0U2W7
A0A8S0U2X4
A0A8S0U2X5
A0A8S0U2Y2
A0A8S0U2Y6
A0A8S0U2Z7
A0A8S0U2Z8
A0A8S0U301
A0A8S0U306
A0A8S0U308
A0A8S0U309
A0A8S0U313
A0A8S0U314
A0A8S0U319
A0A8S0U337
A0A8S0U338
A0A8S0U347
A0A8S0U354
A0A8S0U355
A0A8S0U358
A0A8S0U361
A0A8S0U362
A0A8S0U369
A0A8S0U376
A0A8S0U380
A0A8S0U381
A0A8S0U384
A0A8S0U396
A0A8S0U398
A0A8S0U3A1
A0A8S0U3A3
A0A8S0U3B6
A0A8S0U3B9
A0A8S0U3C0
A0A8S0U3C6
A0A8S0U3C8
A0A8S0U3E4
A0A8S0U3E5
A0A8S0U3F3
A0A8S0U3G0
A0A8S0U3G2
A0A8S0U3G5
A0A8S0U3G8
A0A8S0U3H2
A0A8S0U3H5
A0A8S0U3H7
A0A8S0U3H8
A0A8S0U3I0
A0A8S0U3I3
A0A8S0U3I5
A0A8S0U3J0
A0A8S0U3J1
A0A8S0U3K8
A0A8S0U3L3
A0A8S0U3M4
A0A8S0U3M5
A0A8S0U3M9
A0A8S0U3N2
A0A8S0U3N8
A0A8S0U3P6
A0A8S0U3Q2
A0A8S0U3Q4
A0A8S0U3Q5
A0A8S0U3R0
A0A8S0U3S1
A0A8S0U3S4
A0A8S0U3S5
A0A8S0U3S6
A0A8S0U3S8
A0A8S0U3T0
A0A8S0U3T4
A0A8S0U3U1
A0A8S0U3U3
A0A8S0U3U5
A0A8S0U3V2
A0A8S0U3V7
A0A8S0U3V9
A0A8S0U3W8
A0A8S0U3X0
A0A8S0U3X2
A0A8S0U3X3
A0A8S0U3X4
A0A8S0U3X6
A0A8S0U3Y0
A0A8S0U3Y8
A0A8S0U3Z1
A0A8S0U3Z2
A0A8S0U3Z6
A0A8S0U405
A0A8S0U408
A0A8S0U413
A0A8S0U414
A0A8S0U415
A0A8S0U419
A0A8S0U423
A0A8S0U448
A0A8S0U459
A0A8S0U460
A0A8S0U467
A0A8S0U476
A0A8S0U480
A0A8S0U484
A0A8S0U486
A0A8S0U492
A0A8S0U497
A0A8S0U4A4
A0A8S0U4A7
A0A8S0U4B5
A0A8S0U4B9
A0A8S0U4C0
A0A8S0U4C2
A0A8S0U4C4
A0A8S0U4C5
A0A8S0U4C7
A0A8S0U4D0
A0A8S0U4D3
A0A8S0U4D5
A0A8S0U4D7
A0A8S0U4E2
A0A8S0U4E6
A0A8S0U4E9
A0A8S0U4F0
A0A8S0U4F8
A0A8S0U4G0
A0A8S0U4G1
A0A8S0U4G8
A0A8S0U4I3
A0A8S0U4I7
A0A8S0U4J2
A0A8S0U4J3
A0A8S0U4J4
A0A8S0U4J5
A0A8S0U4K5
A0A8S0U4L2
A0A8S0U4L4
A0A8S0U4L5
A0A8S0U4L7
A0A8S0U4M0
A0A8S0U4M7
A0A8S0U4M8
A0A8S0U4N6
A0A8S0U4N7
A0A8S0U4P3
A0A8S0U4P5
A0A8S0U4P6
A0A8S0U4Q1
A0A8S0U4Q6
A0A8S0U4R8
A0A8S0U4T3
A0A8S0U4U3
A0A8S0U4U9
A0A8S0U4V0
A0A8S0U4W0
A0A8S0U4W1
A0A8S0U4W8
A0A8S0U4X1
A0A8S0U4X2
A0A8S0U4X6
A0A8S0U4Y0
A0A8S0U4Y1
A0A8S0U4Y3
A0A8S0U4Z0
A0A8S0U4Z3
A0A8S0U4Z5
A0A8S0U4Z8
A0A8S0U4Z9
A0A8S0U501
A0A8S0U503
A0A8S0U505
A0A8S0U513
A0A8S0U518
A0A8S0U526
A0A8S0U528
A0A8S0U530
A0A8S0U533
A0A8S0U535
A0A8S0U536
A0A8S0U548
A0A8S0U550
A0A8S0U559
A0A8S0U570
A0A8S0U571
A0A8S0U584
A0A8S0U591
A0A8S0U594
A0A8S0U596
A0A8S0U5A3
A0A8S0U5A4
A0A8S0U5A7
A0A8S0U5A8
A0A8S0U5A9
A0A8S0U5B2
A0A8S0U5B7
A0A8S0U5B8
A0A8S0U5C1
A0A8S0U5C3
A0A8S0U5C9
A0A8S0U5D1
A0A8S0U5D3
A0A8S0U5E2
A0A8S0U5E3
A0A8S0U5F9
A0A8S0U5G0
A0A8S0U5G3
A0A8S0U5G4
A0A8S0U5H1
A0A8S0U5H2
A0A8S0U5H3
A0A8S0U5I0
A0A8S0U5I3
A0A8S0U5I4
A0A8S0U5I5
A0A8S0U5J4
A0A8S0U5J9
A0A8S0U5K3
A0A8S0U5L7
A0A8S0U5N1
A0A8S0U5N9
A0A8S0U5P1
A0A8S0U5P2
A0A8S0U5P5
A0A8S0U5P7
A0A8S0U5Q0
A0A8S0U5Q3
A0A8S0U5Q4
A0A8S0U5Q8
A0A8S0U5R5
A0A8S0U5R6
A0A8S0U5R7
A0A8S0U5R8
A0A8S0U5S6
A0A8S0U5T8
A0A8S0U5U1
A0A8S0U5U3
A0A8S0U5U6
A0A8S0U5U9
A0A8S0U5V5
A0A8S0U5W5
A0A8S0U5W8
A0A8S0U5W9
A0A8S0U5X1
A0A8S0U5X4
A0A8S0U5Y0
A0A8S0U5Y9
A0A8S0U5Z4
A0A8S0U5Z5
A0A8S0U5Z6
A0A8S0U5Z8
A0A8S0U600
A0A8S0U608
A0A8S0U612
A0A8S0U613
A0A8S0U621
A0A8S0U622
A0A8S0U628
A0A8S0U633
A0A8S0U640
A0A8S0U642
A0A8S0U643
A0A8S0U651
A0A8S0U656
A0A8S0U660
A0A8S0U661
A0A8S0U662
A0A8S0U666
A0A8S0U683
A0A8S0U688
A0A8S0U689
A0A8S0U690
A0A8S0U6A2
A0A8S0U6A4
A0A8S0U6A5
A0A8S0U6A7
A0A8S0U6B0
A0A8S0U6B1
A0A8S0U6B8
A0A8S0U6C2
A0A8S0U6C5
A0A8S0U6C8
A0A8S0U6C9
A0A8S0U6D2
A0A8S0U6D3
A0A8S0U6D5
A0A8S0U6D8
A0A8S0U6E6
A0A8S0U6E8
A0A8S0U6E9
A0A8S0U6F2
A0A8S0U6F3
A0A8S0U6F4
A0A8S0U6G6
A0A8S0U6H2
A0A8S0U6H9
A0A8S0U6I0
A0A8S0U6I6
A0A8S0U6J2
A0A8S0U6J4
A0A8S0U6J6
A0A8S0U6J7
A0A8S0U6J9
A0A8S0U6K3
A0A8S0U6K5
A0A8S0U6K6
A0A8S0U6K8
A0A8S0U6K9
A0A8S0U6L2
A0A8S0U6L6
A0A8S0U6L9
A0A8S0U6M0
A0A8S0U6M2
A0A8S0U6M8
A0A8S0U6M9
A0A8S0U6N1
A0A8S0U6N2
A0A8S0U6N6
A0A8S0U6P1
A0A8S0U6P4
A0A8S0U6Q2
A0A8S0U6Q8
A0A8S0U6R5
A0A8S0U6R9
A0A8S0U6T0
A0A8S0U6T1
A0A8S0U6T2
A0A8S0U6T5
A0A8S0U6T8
A0A8S0U6U1
A0A8S0U6U6
A0A8S0U6V3
A0A8S0U6V4
A0A8S0U6W5
A0A8S0U6W6
A0A8S0U6W8
A0A8S0U6X1
A0A8S0U6X2
A0A8S0U6X3
A0A8S0U6X6
A0A8S0U6X7
A0A8S0U6X8
A0A8S0U6Y3
A0A8S0U6Y5
A0A8S0U6Z2
A0A8S0U6Z3
A0A8S0U6Z7
A0A8S0U6Z9
A0A8S0U701
A0A8S0U704
A0A8S0U709
A0A8S0U711
A0A8S0U712
A0A8S0U714
A0A8S0U716
A0A8S0U717
A0A8S0U720
A0A8S0U722
A0A8S0U726
A0A8S0U728
A0A8S0U729
A0A8S0U732
A0A8S0U733
A0A8S0U734
A0A8S0U741
A0A8S0U746
A0A8S0U747
A0A8S0U750
A0A8S0U753
A0A8S0U756
A0A8S0U758
A0A8S0U761
A0A8S0U762
A0A8S0U765
A0A8S0U768
A0A8S0U778
A0A8S0U786
A0A8S0U799
A0A8S0U7B0
A0A8S0U7B1
A0A8S0U7B2
A0A8S0U7B6
A0A8S0U7B7
A0A8S0U7C2
A0A8S0U7C8
A0A8S0U7D3
A0A8S0U7D4
A0A8S0U7D6
A0A8S0U7D8
A0A8S0U7E5
A0A8S0U7E7
A0A8S0U7E8
A0A8S0U7E9
A0A8S0U7F0
A0A8S0U7F1
A0A8S0U7F3
A0A8S0U7G0
A0A8S0U7G2
A0A8S0U7G3
A0A8S0U7G5
A0A8S0U7H1
A0A8S0U7I1
A0A8S0U7I5
A0A8S0U7I6
A0A8S0U7J1
A0A8S0U7J2
A0A8S0U7J4
A0A8S0U7K2
A0A8S0U7K4
A0A8S0U7K6
A0A8S0U7K8
A0A8S0U7L3
A0A8S0U7M1
A0A8S0U7M5
A0A8S0U7M6
A0A8S0U7M8
A0A8S0U7N0
A0A8S0U7N7
A0A8S0U7N8
A0A8S0U7P4
A0A8S0U7P6
A0A8S0U7P8
A0A8S0U7Q8
A0A8S0U7R2
A0A8S0U7R5
A0A8S0U7R8
A0A8S0U7S0
A0A8S0U7S1
A0A8S0U7S3
A0A8S0U7T8
A0A8S0U7U0
A0A8S0U7U2
A0A8S0U7U4
A0A8S0U7V2
A0A8S0U7V6
A0A8S0U7W3
A0A8S0U7W9
A0A8S0U7X1
A0A8S0U7Y0
A0A8S0U7Y3
A0A8S0U7Y6
A0A8S0U7Y7
A0A8S0U7Z9
A0A8S0U804
A0A8S0U811
A0A8S0U814
A0A8S0U816
A0A8S0U821
A0A8S0U830
A0A8S0U835
A0A8S0U837
A0A8S0U846
A0A8S0U852
A0A8S0U853
A0A8S0U856
A0A8S0U857
A0A8S0U866
A0A8S0U871
A0A8S0U877
A0A8S0U878
A0A8S0U889
A0A8S0U891
A0A8S0U899
A0A8S0U8B3
A0A8S0U8B4
A0A8S0U8B5
A0A8S0U8B7
A0A8S0U8B8
A0A8S0U8C0
A0A8S0U8C7
A0A8S0U8C8
A0A8S0U8C9
A0A8S0U8D7
A0A8S0U8D9
A0A8S0U8E4
A0A8S0U8E6
A0A8S0U8E7
A0A8S0U8E8
A0A8S0U8F1
A0A8S0U8F2
A0A8S0U8F9
A0A8S0U8G2
A0A8S0U8G4
A0A8S0U8H0
A0A8S0U8H4
A0A8S0U8I4
A0A8S0U8I6
A0A8S0U8I7
A0A8S0U8I8
A0A8S0U8J0
A0A8S0U8J8
A0A8S0U8K1
A0A8S0U8K9
A0A8S0U8L0
A0A8S0U8L5
A0A8S0U8L9
A0A8S0U8M2
A0A8S0U8M5
A0A8S0U8N1
A0A8S0U8N5
A0A8S0U8P2
A0A8S0U8P5
A0A8S0U8P8
A0A8S0U8Q0
A0A8S0U8Q3
A0A8S0U8Q5
A0A8S0U8Q8
A0A8S0U8R1
A0A8S0U8R8
A0A8S0U8S7
A0A8S0U8T0
A0A8S0U8T2
A0A8S0U8T4
A0A8S0U8T7
A0A8S0U8U1
A0A8S0U8U2
A0A8S0U8U4
A0A8S0U8U6
A0A8S0U8U8
A0A8S0U8W0
A0A8S0U8W2
A0A8S0U8W3
A0A8S0U8W6
A0A8S0U8X1
A0A8S0U8X5
A0A8S0U8Y3
A0A8S0U8Y7
A0A8S0U8Y9
A0A8S0U8Z3
A0A8S0U8Z4
A0A8S0U906
A0A8S0U907
A0A8S0U908
A0A8S0U909
A0A8S0U911
A0A8S0U912
A0A8S0U913
A0A8S0U914
A0A8S0U918
A0A8S0U921
A0A8S0U929
A0A8S0U933
A0A8S0U937
A0A8S0U939
A0A8S0U950
A0A8S0U956
A0A8S0U959
A0A8S0U960
A0A8S0U966
A0A8S0U971
A0A8S0U977
A0A8S0U978
A0A8S0U993
A0A8S0U994
A0A8S0U996
A0A8S0U998
A0A8S0U9B3
A0A8S0U9B6
A0A8S0U9C0
A0A8S0U9C2
A0A8S0U9C3
A0A8S0U9D0
A0A8S0U9D3
A0A8S0U9D4
A0A8S0U9D5
A0A8S0U9D9
A0A8S0U9E0
A0A8S0U9E3
A0A8S0U9E5
A0A8S0U9F0
A0A8S0U9F5
A0A8S0U9G9
A0A8S0U9H0
A0A8S0U9H6
A0A8S0U9H9
A0A8S0U9I2
A0A8S0U9I9
A0A8S0U9J9
A0A8S0U9K0
A0A8S0U9K4
A0A8S0U9L0
A0A8S0U9L8
A0A8S0U9M1
A0A8S0U9M2
A0A8S0U9M4
A0A8S0U9M7
A0A8S0U9N0
A0A8S0U9P2
A0A8S0U9P8
A0A8S0U9Q0
A0A8S0U9Q1
A0A8S0U9R1
A0A8S0U9R2
A0A8S0U9S0
A0A8S0U9S2
A0A8S0U9S6
A0A8S0U9T2
A0A8S0U9T7
A0A8S0U9T8
A0A8S0U9U0
A0A8S0U9U2
A0A8S0U9U5
A0A8S0U9V2
A0A8S0U9W0
A0A8S0U9W7
A0A8S0U9W8
A0A8S0U9X0
A0A8S0U9X1
A0A8S0U9X3
A0A8S0U9X9
A0A8S0U9Y0
A0A8S0U9Y2
A0A8S0U9Z3
A0A8S0UA00
A0A8S0UA02
A0A8S0UA10
A0A8S0UA12
A0A8S0UA14
A0A8S0UA17
A0A8S0UA20
A0A8S0UA24
A0A8S0UA26
A0A8S0UA27
A0A8S0UA28
A0A8S0UA31
A0A8S0UA33
A0A8S0UA34
A0A8S0UA36
A0A8S0UA43
A0A8S0UA45
A0A8S0UA48
A0A8S0UA50
A0A8S0UA51
A0A8S0UA58
A0A8S0UA60
A0A8S0UA65
A0A8S0UA69
A0A8S0UA77
A0A8S0UA81
A0A8S0UA88
A0A8S0UA92
A0A8S0UA94
A0A8S0UA99
A0A8S0UAA7
A0A8S0UAA8
A0A8S0UAB0
A0A8S0UAB4
A0A8S0UAC5
A0A8S0UAC7
A0A8S0UAD2
A0A8S0UAD3
A0A8S0UAD7
A0A8S0UAE2
A0A8S0UAE4
A0A8S0UAE7
A0A8S0UAE8
A0A8S0UAF5
A0A8S0UAF7
A0A8S0UAG2
A0A8S0UAG7
A0A8S0UAG8
A0A8S0UAH2
A0A8S0UAH3
A0A8S0UAH7
A0A8S0UAJ7
A0A8S0UAK5
A0A8S0UAL0
A0A8S0UAL1
A0A8S0UAL5
A0A8S0UAL8
A0A8S0UAM1
A0A8S0UAM7
A0A8S0UAN9
A0A8S0UAP5
A0A8S0UAQ4
A0A8S0UAQ9
A0A8S0UAR5
A0A8S0UAR8
A0A8S0UAS1
A0A8S0UAS2
A0A8S0UAS6
A0A8S0UAT3
A0A8S0UAT5
A0A8S0UAT6
A0A8S0UAT9
A0A8S0UAU1
A0A8S0UAU7
A0A8S0UAV2
A0A8S0UAW3
A0A8S0UAW4
A0A8S0UAW8
A0A8S0UAX4
A0A8S0UAY6
A0A8S0UAY7
A0A8S0UAY8
A0A8S0UB01
A0A8S0UB04
A0A8S0UB08
A0A8S0UB12
A0A8S0UB21
A0A8S0UB26
A0A8S0UB27
A0A8S0UB32
A0A8S0UB47
A0A8S0UB48
A0A8S0UB51
A0A8S0UB53
A0A8S0UB54
A0A8S0UB56
A0A8S0UB59
A0A8S0UB62
A0A8S0UB69
A0A8S0UB72
A0A8S0UB74
A0A8S0UB80
A0A8S0UB81
A0A8S0UB83
A0A8S0UB86
A0A8S0UB91
A0A8S0UBA5
A0A8S0UBA7
A0A8S0UBA9
A0A8S0UBB0
A0A8S0UBB2
A0A8S0UBB4
A0A8S0UBB6
A0A8S0UBC0
A0A8S0UBC2
A0A8S0UBC9
A0A8S0UBD2
A0A8S0UBD9
A0A8S0UBE3
A0A8S0UBF2
A0A8S0UBF5
A0A8S0UBG0
A0A8S0UBG7
A0A8S0UBH6
A0A8S0UBI2
A0A8S0UBI3
A0A8S0UBI7
A0A8S0UBI9
A0A8S0UBJ3
A0A8S0UBK4
A0A8S0UBK7
A0A8S0UBK8
A0A8S0UBL0
A0A8S0UBL2
A0A8S0UBL3
A0A8S0UBL7
A0A8S0UBM1
A0A8S0UBM3
A0A8S0UBN3
A0A8S0UBP1
A0A8S0UBP3
A0A8S0UBP4
A0A8S0UBP5
A0A8S0UBR5
A0A8S0UBS4
A0A8S0UBS6
A0A8S0UBT0
A0A8S0UBT3
A0A8S0UBT4
A0A8S0UBT7
A0A8S0UBU0
A0A8S0UBU9
A0A8S0UBV4
A0A8S0UBV7
A0A8S0UBW4
A0A8S0UBY3
A0A8S0UBY7
A0A8S0UBZ0
A0A8S0UBZ1
A0A8S0UC03
A0A8S0UC05
A0A8S0UC07
A0A8S0UC12
A0A8S0UC14
A0A8S0UC17
A0A8S0UC21
A0A8S0UC26
A0A8S0UC27
A0A8S0UC40
A0A8S0UC51
A0A8S0UC53
A0A8S0UC54
A0A8S0UC64
A0A8S0UC75
A0A8S0UC83
A0A8S0UC90
A0A8S0UC93
A0A8S0UC94
A0A8S0UC95
A0A8S0UC96
A0A8S0UCA0
A0A8S0UCA2
A0A8S0UCA7
A0A8S0UCB2
A0A8S0UCB3
A0A8S0UCB9
A0A8S0UCC2
A0A8S0UCD0
A0A8S0UCD2
A0A8S0UCD5
A0A8S0UCE0
A0A8S0UCE1
A0A8S0UCF2
A0A8S0UCF9
A0A8S0UCG0
A0A8S0UCG5
A0A8S0UCG8
A0A8S0UCG9
A0A8S0UCH7
A0A8S0UCI0
A0A8S0UCI4
A0A8S0UCJ3
A0A8S0UCK9
A0A8S0UCL2
A0A8S0UCL7
A0A8S0UCM0
A0A8S0UCM2
A0A8S0UCM6
A0A8S0UCN3
A0A8S0UCP1
A0A8S0UCP6
A0A8S0UCP8
A0A8S0UCQ8
A0A8S0UCR5
A0A8S0UCR6
A0A8S0UCR7
A0A8S0UCS6
A0A8S0UCT2
A0A8S0UCT3
A0A8S0UCT4
A0A8S0UCT5
A0A8S0UCT6
A0A8S0UCT8
A0A8S0UCT9
A0A8S0UCU4
A0A8S0UCU6
A0A8S0UCU9
A0A8S0UCV0
A0A8S0UCW5
A0A8S0UCX3
A0A8S0UCX4
A0A8S0UCX7
A0A8S0UCY1
A0A8S0UCY3
A0A8S0UCY5
A0A8S0UCY6
A0A8S0UCY7
A0A8S0UCZ1
A0A8S0UCZ2
A0A8S0UCZ7
A0A8S0UD01
A0A8S0UD05
A0A8S0UD06
A0A8S0UD09
A0A8S0UD11
A0A8S0UD21
A0A8S0UD32
A0A8S0UD34
A0A8S0UD35
A0A8S0UD44
A0A8S0UD46
A0A8S0UD51
A0A8S0UD55
A0A8S0UD57
A0A8S0UD84
A0A8S0UD85
A0A8S0UD90
A0A8S0UD91
A0A8S0UD94
A0A8S0UDA2
A0A8S0UDA8
A0A8S0UDB0
A0A8S0UDB2
A0A8S0UDB8
A0A8S0UDC0
A0A8S0UDC2
A0A8S0UDC4
A0A8S0UDD4
A0A8S0UDD9
A0A8S0UDE2
A0A8S0UDE5
A0A8S0UDE8
A0A8S0UDF1
A0A8S0UDF3
A0A8S0UDF6
A0A8S0UDF9
A0A8S0UDG0
A0A8S0UDG1
A0A8S0UDG2
A0A8S0UDG5
A0A8S0UDG7
A0A8S0UDG9
A0A8S0UDH7
A0A8S0UDJ1
A0A8S0UDJ2
A0A8S0UDJ3
A0A8S0UDJ7
A0A8S0UDJ9
A0A8S0UDK0
A0A8S0UDK3
A0A8S0UDK7
A0A8S0UDK8
A0A8S0UDK9
A0A8S0UDL0
A0A8S0UDL2
A0A8S0UDL4
A0A8S0UDL6
A0A8S0UDM2
A0A8S0UDM3
A0A8S0UDM8
A0A8S0UDM9
A0A8S0UDN7
A0A8S0UDN9
A0A8S0UDP4
A0A8S0UDR2
A0A8S0UDS2
A0A8S0UDS6
A0A8S0UDT0
A0A8S0UDT5
A0A8S0UDT6
A0A8S0UDT7
A0A8S0UDU0
A0A8S0UDV5
A0A8S0UDV6
A0A8S0UDV8
A0A8S0UDX3
A0A8S0UDX6
A0A8S0UDX7
A0A8S0UDX9
A0A8S0UDY8
A0A8S0UDZ0
A0A8S0UDZ5
A0A8S0UDZ7
A0A8S0UE01
A0A8S0UE02
A0A8S0UE12
A0A8S0UE23
A0A8S0UE27
A0A8S0UE31
A0A8S0UE43
A0A8S0UE48
A0A8S0UE53
A0A8S0UE54
A0A8S0UE59
A0A8S0UE60
A0A8S0UE62
A0A8S0UE63
A0A8S0UE69
A0A8S0UE71
A0A8S0UE73
A0A8S0UE77
A0A8S0UE82
A0A8S0UE85
A0A8S0UEA1
A0A8S0UEB1
A0A8S0UEB8
A0A8S0UEB9
A0A8S0UEC0
A0A8S0UEC1
A0A8S0UEC3
A0A8S0UEC9
A0A8S0UED5
A0A8S0UED6
A0A8S0UEE1
A0A8S0UEE2
A0A8S0UEE6
A0A8S0UEE7
A0A8S0UEF3
A0A8S0UEF5
A0A8S0UEF7
A0A8S0UEG0
A0A8S0UEG3
A0A8S0UEG4
A0A8S0UEH4
A0A8S0UEI8
A0A8S0UEJ6
A0A8S0UEK1
A0A8S0UEK2
A0A8S0UEK3
A0A8S0UEK8
A0A8S0UEL3
A0A8S0UEL5
A0A8S0UEL9
A0A8S0UEM0
A0A8S0UEM1
A0A8S0UEM2
A0A8S0UEM5
A0A8S0UEN1
A0A8S0UEN3
A0A8S0UEN4
A0A8S0UEP1
A0A8S0UEP2
A0A8S0UEP3
A0A8S0UEP4
A0A8S0UEP5
A0A8S0UEP6
A0A8S0UEP7
A0A8S0UEQ0
A0A8S0UER2
A0A8S0UER3
A0A8S0UER7
A0A8S0UES0
A0A8S0UES3
A0A8S0UET1
A0A8S0UET6
A0A8S0UEU2
A0A8S0UEV4
A0A8S0UEW0
A0A8S0UEW4
A0A8S0UEX1
A0A8S0UEX6
A0A8S0UEX7
A0A8S0UEY9
A0A8S0UEZ0
A0A8S0UEZ1
A0A8S0UF00
A0A8S0UF01
A0A8S0UF14
A0A8S0UF15
A0A8S0UF18
A0A8S0UF21
A0A8S0UF24
A0A8S0UF25
A0A8S0UF31
A0A8S0UF32
A0A8S0UF33
A0A8S0UF36
A0A8S0UF38
A0A8S0UF42
A0A8S0UF48
A0A8S0UF49
A0A8S0UF53
A0A8S0UF54
A0A8S0UF61
A0A8S0UF62
A0A8S0UF65
A0A8S0UF66
A0A8S0UF67
A0A8S0UF70
A0A8S0UF71
A0A8S0UF73
A0A8S0UF75
A0A8S0UF76
A0A8S0UF77
A0A8S0UF84
A0A8S0UF86
A0A8S0UF93
A0A8S0UF95
A0A8S0UF96
A0A8S0UF99
A0A8S0UFA0
A0A8S0UFA4
A0A8S0UFB2
A0A8S0UFB3
A0A8S0UFB7
A0A8S0UFC1
A0A8S0UFC3
A0A8S0UFC4
A0A8S0UFD4
A0A8S0UFE0
A0A8S0UFE9
A0A8S0UFF0
A0A8S0UFF1
A0A8S0UFF4
A0A8S0UFF6
A0A8S0UFF7
A0A8S0UFG0
A0A8S0UFG1
A0A8S0UFI4
A0A8S0UFI7
A0A8S0UFJ3
A0A8S0UFJ7
A0A8S0UFK6
A0A8S0UFK9
A0A8S0UFL1
A0A8S0UFL4
A0A8S0UFM0
A0A8S0UFM1
A0A8S0UFM8
A0A8S0UFN9
A0A8S0UFP1
A0A8S0UFP4
A0A8S0UFQ3
A0A8S0UFQ8
A0A8S0UFR7
A0A8S0UFR8
A0A8S0UFR9
A0A8S0UFS2
A0A8S0UFS3
A0A8S0UFS6
A0A8S0UFS9
A0A8S0UFT0
A0A8S0UFU0
A0A8S0UFU1
A0A8S0UFU4
A0A8S0UFU8
A0A8S0UFV0
A0A8S0UFV3
A0A8S0UFV6
A0A8S0UFV7
A0A8S0UFW1
A0A8S0UFW3
A0A8S0UFW5
A0A8S0UFW8
A0A8S0UFX0
A0A8S0UFX2
A0A8S0UFX5
A0A8S0UFX9
A0A8S0UFY4
A0A8S0UFY5
A0A8S0UFZ1
A0A8S0UG00
A0A8S0UG01
A0A8S0UG03
A0A8S0UG05
A0A8S0UG17
A0A8S0UG27
A0A8S0UG30
A0A8S0UG32
A0A8S0UG39
A0A8S0UG43
A0A8S0UG48
A0A8S0UG65
A0A8S0UG79
A0A8S0UG85
A0A8S0UG86
A0A8S0UG97
A0A8S0UG98
A0A8S0UGA5
A0A8S0UGA9
A0A8S0UGB3
A0A8S0UGB4
A0A8S0UGB8
A0A8S0UGD8
A0A8S0UGE0
A0A8S0UGE9
A0A8S0UGF6
A0A8S0UGF7
A0A8S0UGH1
A0A8S0UGI6
A0A8S0UGI7
A0A8S0UGJ1
A0A8S0UGJ3
A0A8S0UGJ9
A0A8S0UGK1
A0A8S0UGK3
A0A8S0UGK4
A0A8S0UGK8
A0A8S0UGL0
A0A8S0UGL4
A0A8S0UGL6
A0A8S0UGM1
A0A8S0UGM7
A0A8S0UGM9
A0A8S0UGN1
A0A8S0UGN2
A0A8S0UGN4
A0A8S0UGP1
A0A8S0UGQ0
A0A8S0UGQ1
A0A8S0UGQ4
A0A8S0UGQ6
A0A8S0UGQ7
A0A8S0UGR2
A0A8S0UGR5
A0A8S0UGS6
A0A8S0UGS8
A0A8S0UGT9
A0A8S0UGU1
A0A8S0UGU3
A0A8S0UGU5
A0A8S0UGU7
A0A8S0UGV5
A0A8S0UGV7
A0A8S0UGW3
A0A8S0UGX5
A0A8S0UGX9
A0A8S0UGY0
A0A8S0UGY5
A0A8S0UGZ2
A0A8S0UGZ5
A0A8S0UGZ7
A0A8S0UGZ9
A0A8S0UH00
A0A8S0UH04
A0A8S0UH05
A0A8S0UH07
A0A8S0UH10
A0A8S0UH19
A0A8S0UH22
A0A8S0UH29
A0A8S0UH30
A0A8S0UH39
A0A8S0UH44
A0A8S0UH46
A0A8S0UH49
A0A8S0UH64
A0A8S0UH72
A0A8S0UH77
A0A8S0UH78
A0A8S0UH90
A0A8S0UH92
A0A8S0UH96
A0A8S0UHA0
A0A8S0UHA1
A0A8S0UHA3
A0A8S0UHA5
A0A8S0UHA9
A0A8S0UHB0
A0A8S0UHB3
A0A8S0UHB4
A0A8S0UHB6
A0A8S0UHB8
A0A8S0UHC0
A0A8S0UHC4
A0A8S0UHD2
A0A8S0UHD5
A0A8S0UHD9
A0A8S0UHE2
A0A8S0UHE5
A0A8S0UHE6
A0A8S0UHF4
A0A8S0UHF9
A0A8S0UHG3
A0A8S0UHG5
A0A8S0UHG6
A0A8S0UHG8
A0A8S0UHH5
A0A8S0UHJ3
A0A8S0UHJ6
A0A8S0UHK9
A0A8S0UHL2
A0A8S0UHL3
A0A8S0UHM0
A0A8S0UHM9
A0A8S0UHP2
A0A8S0UHP4
A0A8S0UHP9
A0A8S0UHQ4
A0A8S0UHQ7
A0A8S0UHQ8
A0A8S0UHR0
A0A8S0UHR1
A0A8S0UHR7
A0A8S0UHR8
A0A8S0UHS0
A0A8S0UHS1
A0A8S0UHS2
A0A8S0UHS4
A0A8S0UHS7
A0A8S0UHS8
A0A8S0UHT0
A0A8S0UHU0
A0A8S0UHU1
A0A8S0UHU4
A0A8S0UHU5
A0A8S0UHV4
A0A8S0UHV5
A0A8S0UHV7
A0A8S0UHV9
A0A8S0UHW3
A0A8S0UHW4
A0A8S0UHW9
A0A8S0UHX5
A0A8S0UHX9
A0A8S0UHY2
A0A8S0UHY5
A0A8S0UHY6
A0A8S0UHY8
A0A8S0UHZ0
A0A8S0UHZ1
A0A8S0UHZ2
A0A8S0UI00
A0A8S0UI01
A0A8S0UI02
A0A8S0UI05
A0A8S0UI07
A0A8S0UI09
A0A8S0UI14
A0A8S0UI16
A0A8S0UI24
A0A8S0UI25
A0A8S0UI39
A0A8S0UI42
A0A8S0UI50
A0A8S0UI52
A0A8S0UI53
A0A8S0UI59
A0A8S0UI60
A0A8S0UI66
A0A8S0UI74
A0A8S0UI77
A0A8S0UI88
A0A8S0UI92
A0A8S0UI96
A0A8S0UIA2
A0A8S0UIA5
A0A8S0UIA6
A0A8S0UIB1
A0A8S0UIC0
A0A8S0UIC1
A0A8S0UIC6
A0A8S0UID3
A0A8S0UID5
A0A8S0UIE5
A0A8S0UIE6
A0A8S0UIE7
A0A8S0UIE8
A0A8S0UIF8
A0A8S0UIH1
A0A8S0UIH5
A0A8S0UIH9
A0A8S0UII2
A0A8S0UII4
A0A8S0UII8
A0A8S0UIJ8
A0A8S0UIK0
A0A8S0UIK6
A0A8S0UIL0
A0A8S0UIL2
A0A8S0UIL7
A0A8S0UIM2
A0A8S0UIM9
A0A8S0UIP2
A0A8S0UIQ0
A0A8S0UIQ2
A0A8S0UIQ9
A0A8S0UIR2
A0A8S0UIR6
A0A8S0UIT1
A0A8S0UIT5
A0A8S0UIT6
A0A8S0UIU7
A0A8S0UIU9
A0A8S0UIV2
A0A8S0UIV4
A0A8S0UIV5
A0A8S0UIV8
A0A8S0UIW4
A0A8S0UIW7
A0A8S0UIW8
A0A8S0UIX3
A0A8S0UIY3
A0A8S0UIY4
A0A8S0UIZ1
A0A8S0UIZ2
A0A8S0UIZ4
A0A8S0UJ03
A0A8S0UJ16
A0A8S0UJ18
A0A8S0UJ19
A0A8S0UJ20
A0A8S0UJ21
A0A8S0UJ26
A0A8S0UJ28
A0A8S0UJ30
A0A8S0UJ31
A0A8S0UJ32
A0A8S0UJ35
A0A8S0UJ38
A0A8S0UJ48
A0A8S0UJ54
A0A8S0UJ55
A0A8S0UJ58
A0A8S0UJ59
A0A8S0UJ64
A0A8S0UJ68
A0A8S0UJ69
A0A8S0UJ70
A0A8S0UJ71
A0A8S0UJ81
A0A8S0UJ90
A0A8S0UJ93
A0A8S0UJ97
A0A8S0UJA2
A0A8S0UJA5
A0A8S0UJB2
A0A8S0UJB6
A0A8S0UJB9
A0A8S0UJC2
A0A8S0UJC6
A0A8S0UJC9
A0A8S0UJD8
A0A8S0UJE1
A0A8S0UJE6
A0A8S0UJF2
A0A8S0UJF5
A0A8S0UJF6
A0A8S0UJF9
A0A8S0UJG5
A0A8S0UJG9
A0A8S0UJH0
A0A8S0UJH1
A0A8S0UJH4
A0A8S0UJH9
A0A8S0UJI0
A0A8S0UJI1
A0A8S0UJI2
A0A8S0UJI4
A0A8S0UJI9
A0A8S0UJJ7
A0A8S0UJK0
A0A8S0UJK1
A0A8S0UJK3
A0A8S0UJL4
A0A8S0UJL8
A0A8S0UJM9
A0A8S0UJN0
A0A8S0UJN2
A0A8S0UJN3
A0A8S0UJN5
A0A8S0UJN7
A0A8S0UJN9
A0A8S0UJP1
A0A8S0UJP9
A0A8S0UJQ8
A0A8S0UJR1
A0A8S0UJR6
A0A8S0UJR9
A0A8S0UJS6
A0A8S0UJT0
A0A8S0UJT4
A0A8S0UJT5
A0A8S0UJT6
A0A8S0UJU0
A0A8S0UJU1
A0A8S0UJV0
A0A8S0UJV3
A0A8S0UJV6
A0A8S0UJX1
A0A8S0UJX2
A0A8S0UJX5
A0A8S0UJX7
A0A8S0UJY1
A0A8S0UJY9
A0A8S0UJZ0
A0A8S0UJZ5
A0A8S0UJZ9
A0A8S0UK14
A0A8S0UK20
A0A8S0UK25
A0A8S0UK27
A0A8S0UK35
A0A8S0UK39
A0A8S0UK42
A0A8S0UK44
A0A8S0UK45
A0A8S0UK52
A0A8S0UK54
A0A8S0UK57
A0A8S0UK58
A0A8S0UK62
A0A8S0UK65
A0A8S0UK68
A0A8S0UK71
A0A8S0UK80
A0A8S0UK84
A0A8S0UK95
A0A8S0UK97
A0A8S0UKA4
A0A8S0UKB2
A0A8S0UKB3
A0A8S0UKB4
A0A8S0UKB5
A0A8S0UKB7
A0A8S0UKB9
A0A8S0UKC1
A0A8S0UKC5
A0A8S0UKD2
A0A8S0UKD3
A0A8S0UKD5
A0A8S0UKD7
A0A8S0UKD8
A0A8S0UKD9
A0A8S0UKF9
A0A8S0UKG0
A0A8S0UKG1
A0A8S0UKG5
A0A8S0UKH0
A0A8S0UKH1
A0A8S0UKH3
A0A8S0UKI0
A0A8S0UKI2
A0A8S0UKI5
A0A8S0UKI8
A0A8S0UKJ7
A0A8S0UKJ9
A0A8S0UKK0
A0A8S0UKK3
A0A8S0UKL3
A0A8S0UKL6
A0A8S0UKM1
A0A8S0UKM4
A0A8S0UKM8
A0A8S0UKN2
A0A8S0UKN3
A0A8S0UKN4
A0A8S0UKQ1
A0A8S0UKR3
A0A8S0UKR4
A0A8S0UKR9
A0A8S0UKS7
A0A8S0UKS8
A0A8S0UKS9
A0A8S0UKT0
A0A8S0UKT3
A0A8S0UKT9
A0A8S0UKU0
A0A8S0UKU2
A0A8S0UKV3
A0A8S0UKV7
A0A8S0UKV9
A0A8S0UKW3
A0A8S0UKX2
A0A8S0UKX7
A0A8S0UKY3
A0A8S0UKY5
A0A8S0UKZ1
A0A8S0UKZ2
A0A8S0UKZ3
A0A8S0UKZ6
A0A8S0UL01
A0A8S0UL05
A0A8S0UL18
A0A8S0UL20
A0A8S0UL30
A0A8S0UL35
A0A8S0UL38
A0A8S0UL42
A0A8S0UL56
A0A8S0UL57
A0A8S0UL60
A0A8S0UL61
A0A8S0UL63
A0A8S0UL72
A0A8S0UL73
A0A8S0UL75
A0A8S0UL84
A0A8S0UL94
A0A8S0ULA9
A0A8S0ULB1
A0A8S0ULB3
A0A8S0ULB8
A0A8S0ULB9
A0A8S0ULC4
A0A8S0ULC7
A0A8S0ULD9
A0A8S0ULE4
A0A8S0ULE9
A0A8S0ULF1
A0A8S0ULG2
A0A8S0ULG5
A0A8S0ULH1
A0A8S0ULH3
A0A8S0ULI4
A0A8S0ULI6
A0A8S0ULI9
A0A8S0ULJ0
A0A8S0ULJ2
A0A8S0ULJ3
A0A8S0ULJ6
A0A8S0ULK2
A0A8S0ULK8
A0A8S0ULL0
A0A8S0ULL4
A0A8S0ULL6
A0A8S0ULM5
A0A8S0ULM6
A0A8S0ULN3
A0A8S0ULN6
A0A8S0ULP0
A0A8S0ULP5
A0A8S0ULQ3
A0A8S0ULQ5
A0A8S0ULR6
A0A8S0ULR7
A0A8S0ULT6
A0A8S0ULU5
A0A8S0ULU6
A0A8S0ULU8
A0A8S0ULV0
A0A8S0ULV2
A0A8S0ULV4
A0A8S0ULV7
A0A8S0ULW0
A0A8S0ULW3
A0A8S0ULY0
A0A8S0ULY3
A0A8S0ULZ6
A0A8S0ULZ9
A0A8S0UM01
A0A8S0UM07
A0A8S0UM16
A0A8S0UM18
A0A8S0UM19
A0A8S0UM28
A0A8S0UM41
A0A8S0UM52
A0A8S0UM61
A0A8S0UM66
A0A8S0UM75
A0A8S0UM76
A0A8S0UM78
A0A8S0UM79
A0A8S0UM82
A0A8S0UM87
A0A8S0UM89
A0A8S0UM90
A0A8S0UM92
A0A8S0UM94
A0A8S0UM95
A0A8S0UMA3
A0A8S0UMA6
A0A8S0UMC5
A0A8S0UME1
A0A8S0UMG0
A0A8S0UMG8
A0A8S0UMH0
A0A8S0UMH4
A0A8S0UMH8
A0A8S0UMI2
A0A8S0UMI5
A0A8S0UMI6
A0A8S0UMI9
A0A8S0UMJ1
A0A8S0UMJ3
A0A8S0UMK1
A0A8S0UML1
A0A8S0UML6
A0A8S0UML7
A0A8S0UMM6
A0A8S0UMM9
A0A8S0UMP0
A0A8S0UMP2
A0A8S0UMP8
A0A8S0UMQ3
A0A8S0UMQ4
A0A8S0UMQ5
A0A8S0UMQ6
A0A8S0UMQ8
A0A8S0UMQ9
A0A8S0UMT4
A0A8S0UMT6
A0A8S0UMU4
A0A8S0UMU8
A0A8S0UMV0
A0A8S0UMV6
A0A8S0UMW1
A0A8S0UMW5
A0A8S0UMX0
A0A8S0UMX1
A0A8S0UMX3
A0A8S0UMX5
A0A8S0UMY8
A0A8S0UMZ6
A0A8S0UN01
A0A8S0UN05
A0A8S0UN09
A0A8S0UN10
A0A8S0UN18
A0A8S0UN19
A0A8S0UN24
A0A8S0UN25
A0A8S0UN27
A0A8S0UN29
A0A8S0UN35
A0A8S0UN37
A0A8S0UN38
A0A8S0UN41
A0A8S0UN50
A0A8S0UN54
A0A8S0UN62
A0A8S0UN68
A0A8S0UN69
A0A8S0UN70
A0A8S0UN71
A0A8S0UN79
A0A8S0UN80
A0A8S0UN86
A0A8S0UN92
A0A8S0UNA3
A0A8S0UNA9
A0A8S0UNB1
A0A8S0UNB7
A0A8S0UNC3
A0A8S0UNC7
A0A8S0UND4
A0A8S0UNE0
A0A8S0UNE6
A0A8S0UNE7
A0A8S0UNF8
A0A8S0UNG1
A0A8S0UNG4
A0A8S0UNG9
A0A8S0UNH0
A0A8S0UNH4
A0A8S0UNH5
A0A8S0UNH6
A0A8S0UNH9
A0A8S0UNI1
A0A8S0UNI7
A0A8S0UNI8
A0A8S0UNJ1
A0A8S0UNK3
A0A8S0UNK7
A0A8S0UNL3
A0A8S0UNL5
A0A8S0UNL9
A0A8S0UNM3
A0A8S0UNM4
A0A8S0UNM6
A0A8S0UNM7
A0A8S0UNM9
A0A8S0UNN2
A0A8S0UNN8
A0A8S0UNP3
A0A8S0UNP4
A0A8S0UNP6
A0A8S0UNQ2
A0A8S0UNQ3
A0A8S0UNQ6
A0A8S0UNR1
A0A8S0UNR2
A0A8S0UNR4
A0A8S0UNS2
A0A8S0UNS8
A0A8S0UNT1
A0A8S0UNT2
A0A8S0UNU0
A0A8S0UNU1
A0A8S0UNU3
A0A8S0UNU5
A0A8S0UNU7
A0A8S0UNU9
A0A8S0UNV7
A0A8S0UNV8
A0A8S0UNW3
A0A8S0UNW4
A0A8S0UNW7
A0A8S0UNW8
A0A8S0UNW9
A0A8S0UNX1
A0A8S0UNX3
A0A8S0UNX6
A0A8S0UNX7
A0A8S0UNY2
A0A8S0UNY7
A0A8S0UNY9
A0A8S0UNZ0
A0A8S0UNZ3
A0A8S0UP00
A0A8S0UP02
A0A8S0UP10
A0A8S0UP13
A0A8S0UP15
A0A8S0UP16
A0A8S0UP17
A0A8S0UP21
A0A8S0UP26
A0A8S0UP29
A0A8S0UP30
A0A8S0UP32
A0A8S0UP48
A0A8S0UP58
A0A8S0UP63
A0A8S0UP64
A0A8S0UP65
A0A8S0UP69
A0A8S0UP74
A0A8S0UP81
A0A8S0UP88
A0A8S0UP90
A0A8S0UP94
A0A8S0UP96
A0A8S0UP97
A0A8S0UPA0
A0A8S0UPA1
A0A8S0UPA4
A0A8S0UPA9
A0A8S0UPB5
A0A8S0UPC7
A0A8S0UPC9
A0A8S0UPD3
A0A8S0UPD8
A0A8S0UPF4
A0A8S0UPF6
A0A8S0UPF8
A0A8S0UPG9
A0A8S0UPH2
A0A8S0UPH4
A0A8S0UPK5
A0A8S0UPL6
A0A8S0UPN4
A0A8S0UPN6
A0A8S0UPN7
A0A8S0UPP1
A0A8S0UPQ0
A0A8S0UPQ3
A0A8S0UPQ7
A0A8S0UPR1
A0A8S0UPR3
A0A8S0UPR8
A0A8S0UPS5
A0A8S0UPS7
A0A8S0UPT2
A0A8S0UPT3
A0A8S0UPT5
A0A8S0UPT8
A0A8S0UPU2
A0A8S0UPU5
A0A8S0UPV0
A0A8S0UPV5
A0A8S0UPV6
A0A8S0UPV8
A0A8S0UPV9
A0A8S0UPW6
A0A8S0UPW9
A0A8S0UPX3
A0A8S0UPY2
A0A8S0UPY5
A0A8S0UPY6
A0A8S0UPY7
A0A8S0UPY8
A0A8S0UPY9
A0A8S0UPZ1
A0A8S0UQ12
A0A8S0UQ16
A0A8S0UQ21
A0A8S0UQ33
A0A8S0UQ36
A0A8S0UQ39
A0A8S0UQ52
A0A8S0UQ53
A0A8S0UQ58
A0A8S0UQ62
A0A8S0UQ66
A0A8S0UQ69
A0A8S0UQ71
A0A8S0UQ72
A0A8S0UQ73
A0A8S0UQ80
A0A8S0UQ88
A0A8S0UQ93
A0A8S0UQ94
A0A8S0UQ99
A0A8S0UQA1
A0A8S0UQA3
A0A8S0UQA5
A0A8S0UQB5
A0A8S0UQC1
A0A8S0UQD2
A0A8S0UQD5
A0A8S0UQD8
A0A8S0UQD9
A0A8S0UQE2
A0A8S0UQE6
A0A8S0UQF1
A0A8S0UQF4
A0A8S0UQF7
A0A8S0UQF8
A0A8S0UQG9
A0A8S0UQH2
A0A8S0UQH6
A0A8S0UQI0
A0A8S0UQI1
A0A8S0UQI5
A0A8S0UQJ8
A0A8S0UQJ9
A0A8S0UQK3
A0A8S0UQK7
A0A8S0UQL0
A0A8S0UQL1
A0A8S0UQL5
A0A8S0UQL9
A0A8S0UQM1
A0A8S0UQM5
A0A8S0UQN2
A0A8S0UQN9
A0A8S0UQP3
A0A8S0UQP4
A0A8S0UQP7
A0A8S0UQP8
A0A8S0UQQ0
A0A8S0UQQ2
A0A8S0UQQ3
A0A8S0UQQ7
A0A8S0UQR0
A0A8S0UQR8
A0A8S0UQS1
A0A8S0UQS3
A0A8S0UQS7
A0A8S0UQT9
A0A8S0UQU5
A0A8S0UQU6
A0A8S0UQU8
A0A8S0UQU9
A0A8S0UQV2
A0A8S0UQV3
A0A8S0UQW1
A0A8S0UQW7
A0A8S0UQX8
A0A8S0UQX9
A0A8S0UQY7
A0A8S0UQY9
A0A8S0UQZ0
A0A8S0UQZ2
A0A8S0UR00
A0A8S0UR03
A0A8S0UR04
A0A8S0UR07
A0A8S0UR08
A0A8S0UR09
A0A8S0UR13
A0A8S0UR18
A0A8S0UR19
A0A8S0UR20
A0A8S0UR29
A0A8S0UR30
A0A8S0UR31
A0A8S0UR35
A0A8S0UR41
A0A8S0UR42
A0A8S0UR43
A0A8S0UR44
A0A8S0UR50
A0A8S0UR58
A0A8S0UR66
A0A8S0UR67
A0A8S0UR70
A0A8S0UR74
A0A8S0UR78
A0A8S0UR80
A0A8S0UR81
A0A8S0UR85
A0A8S0UR87
A0A8S0UR89
A0A8S0UR93
A0A8S0UR97
A0A8S0UR99
A0A8S0URA1
A0A8S0URA5
A0A8S0URA6
A0A8S0URB5
A0A8S0URB8
A0A8S0URC5
A0A8S0URD1
A0A8S0URD3
A0A8S0URD5
A0A8S0URE2
A0A8S0URE7
A0A8S0URF1
A0A8S0URF4
A0A8S0URF9
A0A8S0URG1
A0A8S0URG2
A0A8S0URH5
A0A8S0URH6
A0A8S0URH8
A0A8S0URI2
A0A8S0URJ6
A0A8S0URK1
A0A8S0URK2
A0A8S0URK4
A0A8S0URL0
A0A8S0URL4
A0A8S0URL7
A0A8S0URM4
A0A8S0URM5
A0A8S0URN1
A0A8S0URN2
A0A8S0URP8
A0A8S0URQ2
A0A8S0URQ4
A0A8S0URR3
A0A8S0URR4
A0A8S0URR7
A0A8S0URS1
A0A8S0URS2
A0A8S0URS5
A0A8S0URS9
A0A8S0URT7
A0A8S0URT9
A0A8S0URU0
A0A8S0URU1
A0A8S0URU3
A0A8S0URU5
A0A8S0URU8
A0A8S0URV6
A0A8S0URV7
A0A8S0URV9
A0A8S0URW5
A0A8S0URW9
A0A8S0URX1
A0A8S0URX3
A0A8S0URX5
A0A8S0URY3
A0A8S0URY9
A0A8S0URZ5
A0A8S0URZ6
A0A8S0URZ9
A0A8S0US02
A0A8S0US03
A0A8S0US05
A0A8S0US12
A0A8S0US24
A0A8S0US32
A0A8S0US39
A0A8S0US44
A0A8S0US45
A0A8S0US57
A0A8S0US58
A0A8S0US60
A0A8S0US66
A0A8S0US73
A0A8S0US75
A0A8S0US83
A0A8S0US85
A0A8S0US86
A0A8S0US93
A0A8S0US95
A0A8S0US99
A0A8S0USA2
A0A8S0USA8
A0A8S0USB1
A0A8S0USB2
A0A8S0USB4
A0A8S0USB6
A0A8S0USC1
A0A8S0USC4
A0A8S0USD4
A0A8S0USD5
A0A8S0USD7
A0A8S0USE1
A0A8S0USE3
A0A8S0USE5
A0A8S0USF1
A0A8S0USF5
A0A8S0USG2
A0A8S0USG4
A0A8S0USG5
A0A8S0USG6
A0A8S0USG7
A0A8S0USG9
A0A8S0USH0
A0A8S0USH3
A0A8S0USI1
A0A8S0USI6
A0A8S0USI8
A0A8S0USJ3
A0A8S0USJ8
A0A8S0USJ9
A0A8S0USK0
A0A8S0USK8
A0A8S0USL1
A0A8S0USL5
A0A8S0USM4
A0A8S0USM7
A0A8S0USM9
A0A8S0USN8
A0A8S0USN9
A0A8S0USP5
A0A8S0USQ0
A0A8S0USQ4
A0A8S0USQ7
A0A8S0USQ9
A0A8S0USR1
A0A8S0USR6
A0A8S0USS2
A0A8S0USS5
A0A8S0UST0
A0A8S0UST1
A0A8S0UST4
A0A8S0UST8
A0A8S0USU1
A0A8S0USU3
A0A8S0USU7
A0A8S0USU9
A0A8S0USV1
A0A8S0USV8
A0A8S0USW0
A0A8S0USW4
A0A8S0USW9
A0A8S0USX0
A0A8S0USX1
A0A8S0USX7
A0A8S0USY0
A0A8S0USY2
A0A8S0USY5
A0A8S0USZ8
A0A8S0UT02
A0A8S0UT04
A0A8S0UT09
A0A8S0UT14
A0A8S0UT15
A0A8S0UT17
A0A8S0UT29
A0A8S0UT31
A0A8S0UT37
A0A8S0UT39
A0A8S0UT41
A0A8S0UT48
A0A8S0UT68
A0A8S0UT69
A0A8S0UT70
A0A8S0UT76
A0A8S0UTA1
A0A8S0UTA2
A0A8S0UTA9
A0A8S0UTB7
A0A8S0UTC2
A0A8S0UTD2
A0A8S0UTD4
A0A8S0UTD9
A0A8S0UTE8
A0A8S0UTF7
A0A8S0UTG1
A0A8S0UTH1
A0A8S0UTH5
A0A8S0UTH9
A0A8S0UTI3
A0A8S0UTI6
A0A8S0UTJ8
A0A8S0UTK0
A0A8S0UTK5
A0A8S0UTL1
A0A8S0UTL2
A0A8S0UTL6
A0A8S0UTL9
A0A8S0UTM2
A0A8S0UTM3
A0A8S0UTM4
A0A8S0UTM5
A0A8S0UTN0
A0A8S0UTN2
A0A8S0UTN6
A0A8S0UTP7
A0A8S0UTP9
A0A8S0UTQ1
A0A8S0UTQ4
A0A8S0UTR2
A0A8S0UTR8
A0A8S0UTS5
A0A8S0UTS6
A0A8S0UTS9
A0A8S0UTT0
A0A8S0UTT5
A0A8S0UTT6
A0A8S0UTT9
A0A8S0UTU3
A0A8S0UTU5
A0A8S0UTU7
A0A8S0UTV7
A0A8S0UTV9
A0A8S0UTW3
A0A8S0UTW4
A0A8S0UTW9
A0A8S0UTX0
A0A8S0UTX2
A0A8S0UTX6
A0A8S0UTY3
A0A8S0UTY4
A0A8S0UTY6
A0A8S0UTZ5
A0A8S0UTZ7
A0A8S0UU02
A0A8S0UU10
A0A8S0UU18
A0A8S0UU21
A0A8S0UU28
A0A8S0UU36
A0A8S0UU44
A0A8S0UU46
A0A8S0UU48
A0A8S0UU49
A0A8S0UU50
A0A8S0UU52
A0A8S0UU53
A0A8S0UU57
A0A8S0UU59
A0A8S0UU61
A0A8S0UU63
A0A8S0UU65
A0A8S0UU70
A0A8S0UU75
A0A8S0UU88
A0A8S0UU91
A0A8S0UU98
A0A8S0UUA2
A0A8S0UUA3
A0A8S0UUB2
A0A8S0UUB5
A0A8S0UUB8
A0A8S0UUC1
A0A8S0UUC7
A0A8S0UUC8
A0A8S0UUD2
A0A8S0UUD8
A0A8S0UUE0
A0A8S0UUE4
A0A8S0UUE5
A0A8S0UUE7
A0A8S0UUE8
A0A8S0UUF3
A0A8S0UUF5
A0A8S0UUF6
A0A8S0UUG9
A0A8S0UUH1
A0A8S0UUH5
A0A8S0UUH6
A0A8S0UUI0
A0A8S0UUI3
A0A8S0UUI7
A0A8S0UUI9
A0A8S0UUK0
A0A8S0UUK1
A0A8S0UUL1
A0A8S0UUL3
A0A8S0UUL4
A0A8S0UUL7
A0A8S0UUM0
A0A8S0UUM1
A0A8S0UUM2
A0A8S0UUP2
A0A8S0UUP7
A0A8S0UUQ1
A0A8S0UUS2
A0A8S0UUS3
A0A8S0UUS8
A0A8S0UUT1
A0A8S0UUT3
A0A8S0UUT5
A0A8S0UUT8
A0A8S0UUU0
A0A8S0UUU6
A0A8S0UUU7
A0A8S0UUU8
A0A8S0UUV0
A0A8S0UUV1
A0A8S0UUV4
A0A8S0UUV8
A0A8S0UUW3
A0A8S0UUW7
A0A8S0UUX0
A0A8S0UUX6
A0A8S0UUX9
A0A8S0UUY3
A0A8S0UUY4
A0A8S0UUY5
A0A8S0UUY6
A0A8S0UUY8
A0A8S0UUZ1
A0A8S0UUZ5
A0A8S0UUZ8
A0A8S0UUZ9
A0A8S0UV01
A0A8S0UV03
A0A8S0UV04
A0A8S0UV07
A0A8S0UV09
A0A8S0UV11
A0A8S0UV25
A0A8S0UV26
A0A8S0UV31
A0A8S0UV34
A0A8S0UV35
A0A8S0UV37
A0A8S0UV47
A0A8S0UV49
A0A8S0UV52
A0A8S0UV54
A0A8S0UV72
A0A8S0UV75
A0A8S0UV77
A0A8S0UV78
A0A8S0UV81
A0A8S0UV83
A0A8S0UV88
A0A8S0UV92
A0A8S0UV93
A0A8S0UV94
A0A8S0UV99
A0A8S0UVA1
A0A8S0UVB2
A0A8S0UVB7
A0A8S0UVC3
A0A8S0UVC8
A0A8S0UVC9
A0A8S0UVD2
A0A8S0UVD3
A0A8S0UVD4
A0A8S0UVD8
A0A8S0UVE5
A0A8S0UVF0
A0A8S0UVF5
A0A8S0UVF6
A0A8S0UVF7
A0A8S0UVG1
A0A8S0UVG5
A0A8S0UVH9
A0A8S0UVI3
A0A8S0UVI7
A0A8S0UVJ2
A0A8S0UVJ6
A0A8S0UVJ9
A0A8S0UVK3
A0A8S0UVK4
A0A8S0UVK7
A0A8S0UVK9
A0A8S0UVL1
A0A8S0UVL3
A0A8S0UVL4
A0A8S0UVL7
A0A8S0UVL9
A0A8S0UVM1
A0A8S0UVM8
A0A8S0UVN0
A0A8S0UVN2
A0A8S0UVP4
A0A8S0UVQ4
A0A8S0UVQ7
A0A8S0UVQ8
A0A8S0UVR0
A0A8S0UVR1
A0A8S0UVR2
A0A8S0UVR9
A0A8S0UVS0
A0A8S0UVS1
A0A8S0UVS2
A0A8S0UVS5
A0A8S0UVS7
A0A8S0UVS9
A0A8S0UVT3
A0A8S0UVT5
A0A8S0UVT6
A0A8S0UVT9
A0A8S0UVU1
A0A8S0UVU3
A0A8S0UVU6
A0A8S0UVU9
A0A8S0UVV1
A0A8S0UVV2
A0A8S0UVV9
A0A8S0UVW6
A0A8S0UVX3
A0A8S0UVX9
A0A8S0UVY5
A0A8S0UVZ5
A0A8S0UVZ6
A0A8S0UVZ9
A0A8S0UW02
A0A8S0UW09
A0A8S0UW10
A0A8S0UW12
A0A8S0UW13
A0A8S0UW15
A0A8S0UW16
A0A8S0UW26
A0A8S0UW27
A0A8S0UW29
A0A8S0UW32
A0A8S0UW39
A0A8S0UW43
A0A8S0UW58
A0A8S0UW64
A0A8S0UW71
A0A8S0UW72
A0A8S0UW79
A0A8S0UW84
A0A8S0UW88
A0A8S0UW91
A0A8S0UW95
A0A8S0UW96
A0A8S0UW97
A0A8S0UW98
A0A8S0UWA0
A0A8S0UWA4
A0A8S0UWA9
A0A8S0UWB8
A0A8S0UWB9
A0A8S0UWC1
A0A8S0UWC7
A0A8S0UWC8
A0A8S0UWD0
A0A8S0UWE0
A0A8S0UWE1
A0A8S0UWE2
A0A8S0UWE3
A0A8S0UWG1
A0A8S0UWG4
A0A8S0UWG6
A0A8S0UWH1
A0A8S0UWH2
A0A8S0UWH4
A0A8S0UWH8
A0A8S0UWI0
A0A8S0UWJ8
A0A8S0UWJ9
A0A8S0UWK1
A0A8S0UWK5
A0A8S0UWK7
A0A8S0UWK8
A0A8S0UWK9
A0A8S0UWL3
A0A8S0UWM7
A0A8S0UWM9
A0A8S0UWN1
A0A8S0UWN4
A0A8S0UWN6
A0A8S0UWP0
A0A8S0UWP4
A0A8S0UWQ1
A0A8S0UWQ4
A0A8S0UWR1
A0A8S0UWR5
A0A8S0UWT4
A0A8S0UWU0
A0A8S0UWU4
A0A8S0UWU5
A0A8S0UWV3
A0A8S0UWV8
A0A8S0UWV9
A0A8S0UWW1
A0A8S0UWW5
A0A8S0UWW8
A0A8S0UWY2
A0A8S0UWY3
A0A8S0UWY4
A0A8S0UWY8
A0A8S0UWZ0
A0A8S0UWZ3
A0A8S0UWZ5
A0A8S0UWZ8
A0A8S0UX02
A0A8S0UX18
A0A8S0UX20
A0A8S0UX22
A0A8S0UX28
A0A8S0UX34
A0A8S0UX42
A0A8S0UX44
A0A8S0UX47
A0A8S0UX56
A0A8S0UX66
A0A8S0UX67
A0A8S0UX71
A0A8S0UX73
A0A8S0UX77
A0A8S0UX89
A0A8S0UX90
A0A8S0UX92
A0A8S0UX96
A0A8S0UXA4
A0A8S0UXB2
A0A8S0UXB3
A0A8S0UXC1
A0A8S0UXC4
A0A8S0UXD2
A0A8S0UXD3
A0A8S0UXD9
A0A8S0UXE2
A0A8S0UXE6
A0A8S0UXF0
A0A8S0UXF2
A0A8S0UXF4
A0A8S0UXF6
A0A8S0UXF9
A0A8S0UXG3
A0A8S0UXG4
A0A8S0UXG5
A0A8S0UXH0
A0A8S0UXH1
A0A8S0UXH9
A0A8S0UXI1
A0A8S0UXI6
A0A8S0UXJ5
A0A8S0UXJ9
A0A8S0UXK0
A0A8S0UXK2
A0A8S0UXK3
A0A8S0UXK8
A0A8S0UXK9
A0A8S0UXL6
A0A8S0UXL8
A0A8S0UXM6
A0A8S0UXM7
A0A8S0UXN4
A0A8S0UXN6
A0A8S0UXN8
A0A8S0UXN9
A0A8S0UXP3
A0A8S0UXP4
A0A8S0UXP7
A0A8S0UXP8
A0A8S0UXQ1
A0A8S0UXQ9
A0A8S0UXR0
A0A8S0UXR1
A0A8S0UXR4
A0A8S0UXR6
A0A8S0UXS0
A0A8S0UXS3
A0A8S0UXS6
A0A8S0UXS8
A0A8S0UXT1
A0A8S0UXT5
A0A8S0UXT6
A0A8S0UXU0
A0A8S0UXU1
A0A8S0UXU3
A0A8S0UXU4
A0A8S0UXU6
A0A8S0UXU7
A0A8S0UXU9
A0A8S0UXV0
A0A8S0UXV1
A0A8S0UXV6
A0A8S0UXV9
A0A8S0UXW1
A0A8S0UXW2
A0A8S0UXW4
A0A8S0UXW8
A0A8S0UXX0
A0A8S0UXX4
A0A8S0UXX9
A0A8S0UXY0
A0A8S0UXY2
A0A8S0UXY3
A0A8S0UXY5
A0A8S0UXY7
A0A8S0UXY8
A0A8S0UXZ0
A0A8S0UXZ3
A0A8S0UXZ8
A0A8S0UXZ9
A0A8S0UY00
A0A8S0UY02
A0A8S0UY04
A0A8S0UY06
A0A8S0UY12
A0A8S0UY14
A0A8S0UY16
A0A8S0UY20
A0A8S0UY21
A0A8S0UY26
A0A8S0UY29
A0A8S0UY30
A0A8S0UY31
A0A8S0UY32
A0A8S0UY40
A0A8S0UY44
A0A8S0UY50
A0A8S0UY59
A0A8S0UY67
A0A8S0UY83
A0A8S0UY90
A0A8S0UY93
A0A8S0UY95
A0A8S0UY98
A0A8S0UYA4
A0A8S0UYA5
A0A8S0UYA9
A0A8S0UYB1
A0A8S0UYB5
A0A8S0UYB8
A0A8S0UYB9
A0A8S0UYC0
A0A8S0UYC3
A0A8S0UYD2
A0A8S0UYD9
A0A8S0UYE2
A0A8S0UYE6
A0A8S0UYF2
A0A8S0UYG1
A0A8S0UYG2
A0A8S0UYG5
A0A8S0UYG7
A0A8S0UYG9
A0A8S0UYH1
A0A8S0UYI0
A0A8S0UYI2
A0A8S0UYI3
A0A8S0UYJ0
A0A8S0UYK0
A0A8S0UYK3
A0A8S0UYK9
A0A8S0UYL7
A0A8S0UYL8
A0A8S0UYM2
A0A8S0UYM3
A0A8S0UYM5
A0A8S0UYM9
A0A8S0UYN1
A0A8S0UYN3
A0A8S0UYN4
A0A8S0UYN7
A0A8S0UYP1
A0A8S0UYP7
A0A8S0UYP9
A0A8S0UYQ2
A0A8S0UYQ3
A0A8S0UYQ8
A0A8S0UYR4
A0A8S0UYR5
A0A8S0UYR7
A0A8S0UYS6
A0A8S0UYS8
A0A8S0UYT2
A0A8S0UYU0
A0A8S0UYU2
A0A8S0UYU6
A0A8S0UYV1
A0A8S0UYV9
A0A8S0UYW0
A0A8S0UYW3
A0A8S0UYW9
A0A8S0UYX2
A0A8S0UYX4
A0A8S0UYX6
A0A8S0UYX7
A0A8S0UYX8
A0A8S0UYY3
A0A8S0UYY5
A0A8S0UYY7
A0A8S0UYY8
A0A8S0UYY9
A0A8S0UYZ1
A0A8S0UZ05
A0A8S0UZ07
A0A8S0UZ08
A0A8S0UZ09
A0A8S0UZ24
A0A8S0UZ33
A0A8S0UZ35
A0A8S0UZ40
A0A8S0UZ41
A0A8S0UZ49
A0A8S0UZ54
A0A8S0UZ55
A0A8S0UZ57
A0A8S0UZ60
A0A8S0UZ69
A0A8S0UZ77
A0A8S0UZ80
A0A8S0UZ83
A0A8S0UZ86
A0A8S0UZ92
A0A8S0UZ93
A0A8S0UZA0
A0A8S0UZA3
A0A8S0UZA6
A0A8S0UZB6
A0A8S0UZC3
A0A8S0UZC8
A0A8S0UZD7
A0A8S0UZE0
A0A8S0UZE2
A0A8S0UZE3
A0A8S0UZE8
A0A8S0UZF2
A0A8S0UZF9
A0A8S0UZG2
A0A8S0UZH8
A0A8S0UZH9
A0A8S0UZI6
A0A8S0UZI9
A0A8S0UZJ1
A0A8S0UZK1
A0A8S0UZK2
A0A8S0UZK3
A0A8S0UZL6
A0A8S0UZL9
A0A8S0UZM0
A0A8S0UZM3
A0A8S0UZM8
A0A8S0UZN7
A0A8S0UZN8
A0A8S0UZP1
A0A8S0UZP8
A0A8S0UZQ7
A0A8S0UZQ8
A0A8S0UZQ9
A0A8S0UZR0
A0A8S0UZR2
A0A8S0UZR3
A0A8S0UZR5
A0A8S0UZS3
A0A8S0UZS4
A0A8S0UZS5
A0A8S0UZS7
A0A8S0UZS9
A0A8S0UZT4
A0A8S0UZU6
A0A8S0UZU7
A0A8S0UZU9
A0A8S0UZV1
A0A8S0UZV5
A0A8S0UZW0
A0A8S0UZW8
A0A8S0UZW9
A0A8S0UZX5
A0A8S0UZX9
A0A8S0UZY2
A0A8S0UZY5
A0A8S0UZY6
A0A8S0UZY8
A0A8S0UZZ0
A0A8S0UZZ1
A0A8S0UZZ8
A0A8S0V008
A0A8S0V010
A0A8S0V011
A0A8S0V014
A0A8S0V015
A0A8S0V016
A0A8S0V018
A0A8S0V022
A0A8S0V031
A0A8S0V038
A0A8S0V051
A0A8S0V053
A0A8S0V062
A0A8S0V073
A0A8S0V075
A0A8S0V079
A0A8S0V080
A0A8S0V083
A0A8S0V088
A0A8S0V089
A0A8S0V092
A0A8S0V097
A0A8S0V099
A0A8S0V0B8
A0A8S0V0C7
A0A8S0V0C8
A0A8S0V0C9
A0A8S0V0D1
A0A8S0V0D2
A0A8S0V0D8
A0A8S0V0E1
A0A8S0V0E8
A0A8S0V0F1
A0A8S0V0F6
A0A8S0V0G4
A0A8S0V0G6
A0A8S0V0G9
A0A8S0V0H7
A0A8S0V0H9
A0A8S0V0I2
A0A8S0V0K8
A0A8S0V0L2
A0A8S0V0L4
A0A8S0V0M1
A0A8S0V0M7
A0A8S0V0N2
A0A8S0V0N5
A0A8S0V0N9
A0A8S0V0P4
A0A8S0V0Q0
A0A8S0V0Q4
A0A8S0V0Q6
A0A8S0V0Q8
A0A8S0V0R0
A0A8S0V0R2
A0A8S0V0R7
A0A8S0V0R8
A0A8S0V0S1
A0A8S0V0S2
A0A8S0V0S3
A0A8S0V0S6
A0A8S0V0S7
A0A8S0V0T6
A0A8S0V0T9
A0A8S0V0U3
A0A8S0V0U7
A0A8S0V0U8
A0A8S0V0V2
A0A8S0V0V4
A0A8S0V0V7
A0A8S0V0V9
A0A8S0V0W4
A0A8S0V0W7
A0A8S0V0X3
A0A8S0V0X5
A0A8S0V0X8
A0A8S0V0Y0
A0A8S0V0Y2
A0A8S0V0Z0
A0A8S0V0Z4
A0A8S0V0Z6
A0A8S0V101
A0A8S0V105
A0A8S0V107
A0A8S0V108
A0A8S0V109
A0A8S0V110
A0A8S0V111
A0A8S0V127
A0A8S0V129
A0A8S0V136
A0A8S0V137
A0A8S0V161
A0A8S0V163
A0A8S0V167
A0A8S0V168
A0A8S0V175
A0A8S0V176
A0A8S0V185
A0A8S0V194
A0A8S0V196
A0A8S0V1A3
A0A8S0V1C5
A0A8S0V1C9
A0A8S0V1D3
A0A8S0V1D4
A0A8S0V1D6
A0A8S0V1E0
A0A8S0V1F0
A0A8S0V1F6
A0A8S0V1F8
A0A8S0V1G2
A0A8S0V1G3
A0A8S0V1G6
A0A8S0V1G8
A0A8S0V1H0
A0A8S0V1H6
A0A8S0V1I5
A0A8S0V1I6
A0A8S0V1J1
A0A8S0V1J7
A0A8S0V1K7
A0A8S0V1L4
A0A8S0V1L8
A0A8S0V1M0
A0A8S0V1M3
A0A8S0V1M5
A0A8S0V1M8
A0A8S0V1M9
A0A8S0V1N0
A0A8S0V1N1
A0A8S0V1P0
A0A8S0V1P4
A0A8S0V1P7
A0A8S0V1Q1
A0A8S0V1R1
A0A8S0V1R5
A0A8S0V1R6
A0A8S0V1R8
A0A8S0V1R9
A0A8S0V1S7
A0A8S0V1S8
A0A8S0V1S9
A0A8S0V1T1
A0A8S0V1T2
A0A8S0V1T5
A0A8S0V1T9
A0A8S0V1U3
A0A8S0V1U4
A0A8S0V1U8
A0A8S0V1U9
A0A8S0V1V6
A0A8S0V1V7
A0A8S0V1V9
A0A8S0V1W5
A0A8S0V1W6
A0A8S0V1W8
A0A8S0V1Y2
A0A8S0V1Z5
A0A8S0V1Z6
A0A8S0V1Z7
A0A8S0V202
A0A8S0V206
A0A8S0V207
A0A8S0V211
A0A8S0V215
A0A8S0V217
A0A8S0V220
A0A8S0V222
A0A8S0V223
A0A8S0V226
A0A8S0V229
A0A8S0V234
A0A8S0V237
A0A8S0V239
A0A8S0V243
A0A8S0V244
A0A8S0V245
A0A8S0V247
A0A8S0V248
A0A8S0V251
A0A8S0V256
A0A8S0V269
A0A8S0V275
A0A8S0V276
A0A8S0V278
A0A8S0V283
A0A8S0V285
A0A8S0V287
A0A8S0V290
A0A8S0V291
A0A8S0V295
A0A8S0V297
A0A8S0V2A2
A0A8S0V2A3
A0A8S0V2A6
A0A8S0V2B0
A0A8S0V2B1
A0A8S0V2B3
A0A8S0V2B6
A0A8S0V2C2
A0A8S0V2C5
A0A8S0V2C7
A0A8S0V2C8
A0A8S0V2E0
A0A8S0V2E6
A0A8S0V2F1
A0A8S0V2F4
A0A8S0V2F5
A0A8S0V2F7
A0A8S0V2G2
A0A8S0V2G6
A0A8S0V2G9
A0A8S0V2H3
A0A8S0V2H4
A0A8S0V2H6
A0A8S0V2I0
A0A8S0V2I3
A0A8S0V2I4
A0A8S0V2I7
A0A8S0V2I9
A0A8S0V2K3
A0A8S0V2K5
A0A8S0V2K6
A0A8S0V2K9
A0A8S0V2L0
A0A8S0V2L1
A0A8S0V2L4
A0A8S0V2M1
A0A8S0V2M3
A0A8S0V2M7
A0A8S0V2N0
A0A8S0V2N7
A0A8S0V2Q3
A0A8S0V2Q4
A0A8S0V2Q9
A0A8S0V2R0
A0A8S0V2R3
A0A8S0V2R6
A0A8S0V2S4
A0A8S0V2S7
A0A8S0V2T1
A0A8S0V2T4
A0A8S0V2T6
A0A8S0V2U3
A0A8S0V2U4
A0A8S0V2V4
A0A8S0V2V8
A0A8S0V2W1
A0A8S0V2W2
A0A8S0V2W4
A0A8S0V2W6
A0A8S0V2X0
A0A8S0V2X5
A0A8S0V2Y0
A0A8S0V2Y2
A0A8S0V2Z0
A0A8S0V2Z7
A0A8S0V302
A0A8S0V309
A0A8S0V312
A0A8S0V320
A0A8S0V322
A0A8S0V336
A0A8S0V340
A0A8S0V344
A0A8S0V348
A0A8S0V355
A0A8S0V357
A0A8S0V363
A0A8S0V364
A0A8S0V367
A0A8S0V373
A0A8S0V375
A0A8S0V376
A0A8S0V379
A0A8S0V383
A0A8S0V388
A0A8S0V389
A0A8S0V393
A0A8S0V395
A0A8S0V397
A0A8S0V398
A0A8S0V3A6
A0A8S0V3A7
A0A8S0V3B4
A0A8S0V3B6
A0A8S0V3B8
A0A8S0V3C3
A0A8S0V3C8
A0A8S0V3D2
A0A8S0V3D5
A0A8S0V3D7
A0A8S0V3E5
A0A8S0V3E6
A0A8S0V3E7
A0A8S0V3G4
A0A8S0V3G9
A0A8S0V3H0
A0A8S0V3H3
A0A8S0V3H8
A0A8S0V3I1
A0A8S0V3I7
A0A8S0V3I9
A0A8S0V3J1
A0A8S0V3J2
A0A8S0V3J5
A0A8S0V3K1
A0A8S0V3K3
A0A8S0V3L4
A0A8S0V3M1
A0A8S0V3M3
A0A8S0V3M5
A0A8S0V3N1
A0A8S0V3N2
A0A8S0V3N3
A0A8S0V3N9
A0A8S0V3P2
A0A8S0V3Q0
A0A8S0V3Q7
A0A8S0V3Q8
A0A8S0V3R3
A0A8S0V3R7
A0A8S0V3S0
A0A8S0V3U1
A0A8S0V3U2
A0A8S0V3U4
A0A8S0V3V3
A0A8S0V3V5
A0A8S0V3V8
A0A8S0V3W0
A0A8S0V3W3
A0A8S0V3W9
A0A8S0V3Y2
A0A8S0V3Y4
A0A8S0V3Y5
A0A8S0V401
A0A8S0V405
A0A8S0V408
A0A8S0V414
A0A8S0V416
A0A8S0V423
A0A8S0V427
A0A8S0V429
A0A8S0V431
A0A8S0V434
A0A8S0V436
A0A8S0V438
A0A8S0V440
A0A8S0V446
A0A8S0V451
A0A8S0V454
A0A8S0V457
A0A8S0V465
A0A8S0V471
A0A8S0V473
A0A8S0V475
A0A8S0V481
A0A8S0V487
A0A8S0V488
A0A8S0V492
A0A8S0V494
A0A8S0V495
A0A8S0V496
A0A8S0V498
A0A8S0V4A9
A0A8S0V4B1
A0A8S0V4D9
A0A8S0V4E4
A0A8S0V4E5
A0A8S0V4E6
A0A8S0V4G1
A0A8S0V4H1
A0A8S0V4H6
A0A8S0V4I7
A0A8S0V4J4
A0A8S0V4J8
A0A8S0V4K2
A0A8S0V4L2
A0A8S0V4L6
A0A8S0V4M1
A0A8S0V4M2
A0A8S0V4M3
A0A8S0V4M4
A0A8S0V4M8
A0A8S0V4N0
A0A8S0V4N2
A0A8S0V4N4
A0A8S0V4N8
A0A8S0V4N9
A0A8S0V4P1
A0A8S0V4P4
A0A8S0V4P5
A0A8S0V4Q7
A0A8S0V4R0
A0A8S0V4R1
A0A8S0V4R3
A0A8S0V4R4
A0A8S0V4R5
A0A8S0V4S1
A0A8S0V4S2
A0A8S0V4T2
A0A8S0V4T5
A0A8S0V4T6
A0A8S0V4U0
A0A8S0V4U5
A0A8S0V4U6
A0A8S0V4V0
A0A8S0V4V2
A0A8S0V4V4
A0A8S0V4V5
A0A8S0V4W0
A0A8S0V4W9
A0A8S0V4X5
A0A8S0V4X7
A0A8S0V4X8
A0A8S0V4Y0
A0A8S0V4Y2
A0A8S0V4Y3
A0A8S0V4Y7
A0A8S0V4Z2
A0A8S0V4Z4
A0A8S0V4Z6
A0A8S0V506
A0A8S0V510
A0A8S0V511
A0A8S0V533
A0A8S0V536
A0A8S0V550
A0A8S0V557
A0A8S0V560
A0A8S0V561
A0A8S0V582
A0A8S0V583
A0A8S0V586
A0A8S0V589
A0A8S0V590
A0A8S0V5A1
A0A8S0V5A2
A0A8S0V5A6
A0A8S0V5A8
A0A8S0V5B0
A0A8S0V5B3
A0A8S0V5B6
A0A8S0V5C4
A0A8S0V5C7
A0A8S0V5D2
A0A8S0V5D4
A0A8S0V5D5
A0A8S0V5D7
A0A8S0V5D8
A0A8S0V5D9
A0A8S0V5E1
A0A8S0V5E2
A0A8S0V5E5
A0A8S0V5F1
A0A8S0V5F4
A0A8S0V5F5
A0A8S0V5F6
A0A8S0V5F8
A0A8S0V5F9
A0A8S0V5G6
A0A8S0V5H1
A0A8S0V5H2
A0A8S0V5I1
A0A8S0V5I4
A0A8S0V5I5
A0A8S0V5J9
A0A8S0V5K6
A0A8S0V5L0
A0A8S0V5L3
A0A8S0V5L9
A0A8S0V5M1
A0A8S0V5M3
A0A8S0V5M9
A0A8S0V5N6
A0A8S0V5P3
A0A8S0V5P6
A0A8S0V5P7
A0A8S0V5P8
A0A8S0V5P9
A0A8S0V5Q1
A0A8S0V5Q2
A0A8S0V5Q5
A0A8S0V5Q7
A0A8S0V5Q9
A0A8S0V5R1
A0A8S0V5R2
A0A8S0V5R3
A0A8S0V5R4
A0A8S0V5R9
A0A8S0V5S0
A0A8S0V5S1
A0A8S0V5S2
A0A8S0V5U5
A0A8S0V5U7
A0A8S0V5U8
A0A8S0V5U9
A0A8S0V5V2
A0A8S0V5V9
A0A8S0V5X1
A0A8S0V5X6
A0A8S0V5X8
A0A8S0V5Y0
A0A8S0V5Y1
A0A8S0V5Y2
A0A8S0V5Y5
A0A8S0V5Y6
A0A8S0V5Z0
A0A8S0V5Z5
A0A8S0V5Z6
A0A8S0V605
A0A8S0V606
A0A8S0V609
A0A8S0V615
A0A8S0V616
A0A8S0V619
A0A8S0V620
A0A8S0V621
A0A8S0V624
A0A8S0V631
A0A8S0V633
A0A8S0V636
A0A8S0V637
A0A8S0V639
A0A8S0V642
A0A8S0V646
A0A8S0V648
A0A8S0V650
A0A8S0V666
A0A8S0V670
A0A8S0V673
A0A8S0V675
A0A8S0V676
A0A8S0V677
A0A8S0V679
A0A8S0V680
A0A8S0V683
A0A8S0V687
A0A8S0V689
A0A8S0V691
A0A8S0V693
A0A8S0V696
A0A8S0V697
A0A8S0V6A0
A0A8S0V6A4
A0A8S0V6A5
A0A8S0V6A7
A0A8S0V6B1
A0A8S0V6B2
A0A8S0V6C1
A0A8S0V6C3
A0A8S0V6C6
A0A8S0V6C7
A0A8S0V6C8
A0A8S0V6C9
A0A8S0V6D3
A0A8S0V6D8
A0A8S0V6F4
A0A8S0V6F6
A0A8S0V6G0
A0A8S0V6H0
A0A8S0V6H1
A0A8S0V6H2
A0A8S0V6H5
A0A8S0V6H6
A0A8S0V6H7
A0A8S0V6I0
A0A8S0V6I3
A0A8S0V6J4
A0A8S0V6J7
A0A8S0V6K0
A0A8S0V6K1
A0A8S0V6K2
A0A8S0V6K3
A0A8S0V6K4
A0A8S0V6K9
A0A8S0V6L1
A0A8S0V6L2
A0A8S0V6L6
A0A8S0V6L7
A0A8S0V6M3
A0A8S0V6M4
A0A8S0V6N1
A0A8S0V6N7
A0A8S0V6P0
A0A8S0V6P3
A0A8S0V6P8
A0A8S0V6Q1
A0A8S0V6Q6
A0A8S0V6R3
A0A8S0V6R8
A0A8S0V6S0
A0A8S0V6T0
A0A8S0V6T9
A0A8S0V6U4
A0A8S0V6U6
A0A8S0V6U7
A0A8S0V6V0
A0A8S0V6V1
A0A8S0V6V4
A0A8S0V6V6
A0A8S0V6V7
A0A8S0V6W1
A0A8S0V6W2
A0A8S0V6W8
A0A8S0V6X5
A0A8S0V6X9
A0A8S0V6Y2
A0A8S0V6Y4
A0A8S0V6Y9
A0A8S0V6Z2
A0A8S0V6Z9
A0A8S0V700
A0A8S0V704
A0A8S0V705
A0A8S0V708
A0A8S0V709
A0A8S0V712
A0A8S0V718
A0A8S0V720
A0A8S0V722
A0A8S0V725
A0A8S0V726
A0A8S0V727
A0A8S0V736
A0A8S0V748
A0A8S0V749
A0A8S0V750
A0A8S0V751
A0A8S0V752
A0A8S0V760
A0A8S0V763
A0A8S0V768
A0A8S0V777
A0A8S0V784
A0A8S0V795
A0A8S0V799
A0A8S0V7A5
A0A8S0V7A7
A0A8S0V7B9
A0A8S0V7C2
A0A8S0V7C3
A0A8S0V7C9
A0A8S0V7D0
A0A8S0V7D2
A0A8S0V7D3
A0A8S0V7D9
A0A8S0V7E1
A0A8S0V7E6
A0A8S0V7E7
A0A8S0V7E8
A0A8S0V7F5
A0A8S0V7F6
A0A8S0V7F9
A0A8S0V7G1
A0A8S0V7G3
A0A8S0V7G9
A0A8S0V7H1
A0A8S0V7I2
A0A8S0V7I3
A0A8S0V7J3
A0A8S0V7K2
A0A8S0V7K3
A0A8S0V7K6
A0A8S0V7K8
A0A8S0V7L0
A0A8S0V7L1
A0A8S0V7L7
A0A8S0V7M1
A0A8S0V7M6
A0A8S0V7M8
A0A8S0V7M9
A0A8S0V7N0
A0A8S0V7N7
A0A8S0V7P5
A0A8S0V7P8
A0A8S0V7Q5
A0A8S0V7Q7
A0A8S0V7Q9
A0A8S0V7R1
A0A8S0V7R3
A0A8S0V7R4
A0A8S0V7R5
A0A8S0V7R8
A0A8S0V7S2
A0A8S0V7S4
A0A8S0V7S6
A0A8S0V7S8
A0A8S0V7S9
A0A8S0V7T8
A0A8S0V7U0
A0A8S0V7U8
A0A8S0V7U9
A0A8S0V7V1
A0A8S0V7V4
A0A8S0V7V6
A0A8S0V7V7
A0A8S0V7V9
A0A8S0V7W1
A0A8S0V7W5
A0A8S0V7X0
A0A8S0V7X3
A0A8S0V7X5
A0A8S0V7X8
A0A8S0V7Y5
A0A8S0V7Y8
A0A8S0V7Y9
A0A8S0V7Z8
A0A8S0V803
A0A8S0V808
A0A8S0V810
A0A8S0V820
A0A8S0V821
A0A8S0V825
A0A8S0V828
A0A8S0V831
A0A8S0V832
A0A8S0V836
A0A8S0V841
A0A8S0V842
A0A8S0V852
A0A8S0V853
A0A8S0V858
A0A8S0V863
A0A8S0V866
A0A8S0V868
A0A8S0V869
A0A8S0V870
A0A8S0V872
A0A8S0V873
A0A8S0V874
A0A8S0V879
A0A8S0V880
A0A8S0V882
A0A8S0V883
A0A8S0V884
A0A8S0V889
A0A8S0V896
A0A8S0V8A5
A0A8S0V8A7
A0A8S0V8A8
A0A8S0V8B4
A0A8S0V8B9
A0A8S0V8C1
A0A8S0V8C6
A0A8S0V8D3
A0A8S0V8D7
A0A8S0V8E2
A0A8S0V8E5
A0A8S0V8E8
A0A8S0V8F1
A0A8S0V8F3
A0A8S0V8F8
A0A8S0V8G0
A0A8S0V8G8
A0A8S0V8H2
A0A8S0V8H9
A0A8S0V8I8
A0A8S0V8I9
A0A8S0V8J1
A0A8S0V8J3
A0A8S0V8J5
A0A8S0V8J9
A0A8S0V8K3
A0A8S0V8K8
A0A8S0V8L2
A0A8S0V8L5
A0A8S0V8L9
A0A8S0V8M1
A0A8S0V8M2
A0A8S0V8M4
A0A8S0V8M6
A0A8S0V8N9
A0A8S0V8P0
A0A8S0V8P4
A0A8S0V8P7
A0A8S0V8Q2
A0A8S0V8Q4
A0A8S0V8Q8
A0A8S0V8R3
A0A8S0V8R4
A0A8S0V8R7
A0A8S0V8R8
A0A8S0V8R9
A0A8S0V8S1
A0A8S0V8S3
A0A8S0V8S9
A0A8S0V8T5
A0A8S0V8T9
A0A8S0V8U4
A0A8S0V8U7
A0A8S0V8U8
A0A8S0V8V1
A0A8S0V8V3
A0A8S0V8V5
A0A8S0V8V7
A0A8S0V8W0
A0A8S0V8W3
A0A8S0V8W6
A0A8S0V8X1
A0A8S0V8X8
A0A8S0V8Y1
A0A8S0V8Y3
A0A8S0V8Y8
A0A8S0V8Z0
A0A8S0V8Z2
A0A8S0V8Z9
A0A8S0V902
A0A8S0V907
A0A8S0V911
A0A8S0V912
A0A8S0V913
A0A8S0V915
A0A8S0V919
A0A8S0V928
A0A8S0V929
A0A8S0V934
A0A8S0V939
A0A8S0V945
A0A8S0V947
A0A8S0V957
A0A8S0V960
A0A8S0V961
A0A8S0V971
A0A8S0V974
A0A8S0V976
A0A8S0V978
A0A8S0V984
A0A8S0V985
A0A8S0V990
A0A8S0V993
A0A8S0V9A3
A0A8S0V9B7
A0A8S0V9C2
A0A8S0V9C9
A0A8S0V9D0
A0A8S0V9D1
A0A8S0V9D2
A0A8S0V9D3
A0A8S0V9D4
A0A8S0V9D6
A0A8S0V9D9
A0A8S0V9E1
A0A8S0V9E4
A0A8S0V9E5
A0A8S0V9E8
A0A8S0V9E9
A0A8S0V9F0
A0A8S0V9F4
A0A8S0V9G4
A0A8S0V9G6
A0A8S0V9H4
A0A8S0V9H6
A0A8S0V9H8
A0A8S0V9I0
A0A8S0V9I8
A0A8S0V9J0
A0A8S0V9J1
A0A8S0V9J4
A0A8S0V9J5
A0A8S0V9J7
A0A8S0V9J8
A0A8S0V9J9
A0A8S0V9K0
A0A8S0V9K1
A0A8S0V9K2
A0A8S0V9K9
A0A8S0V9L2
A0A8S0V9L5
A0A8S0V9L8
A0A8S0V9M1
A0A8S0V9M3
A0A8S0V9M4
A0A8S0V9M6
A0A8S0V9M7
A0A8S0V9M9
A0A8S0V9N9
A0A8S0V9P0
A0A8S0V9P4
A0A8S0V9Q0
A0A8S0V9Q3
A0A8S0V9Q5
A0A8S0V9R7
A0A8S0V9R8
A0A8S0V9S5
A0A8S0V9T6
A0A8S0V9U0
A0A8S0V9U3
A0A8S0V9V0
A0A8S0V9V1
A0A8S0V9V7
A0A8S0V9V8
A0A8S0V9W5
A0A8S0V9Y1
A0A8S0V9Y2
A0A8S0V9Y3
A0A8S0V9Y7
A0A8S0V9Z6
A0A8S0VA03
A0A8S0VA05
A0A8S0VA07
A0A8S0VA15
A0A8S0VA16
A0A8S0VA18
A0A8S0VA22
A0A8S0VA29
A0A8S0VA30
A0A8S0VA35
A0A8S0VA41
A0A8S0VA44
A0A8S0VA48
A0A8S0VA49
A0A8S0VA50
A0A8S0VA54
A0A8S0VA55
A0A8S0VA57
A0A8S0VA65
A0A8S0VA71
A0A8S0VA72
A0A8S0VA74
A0A8S0VA75
A0A8S0VA89
A0A8S0VA91
A0A8S0VA92
A0A8S0VA94
A0A8S0VA99
A0A8S0VAA0
A0A8S0VAA3
A0A8S0VAA6
A0A8S0VAA7
A0A8S0VAA9
A0A8S0VAB0
A0A8S0VAB6
A0A8S0VAB7
A0A8S0VAB9
A0A8S0VAC2
A0A8S0VAC3
A0A8S0VAC4
A0A8S0VAC5
A0A8S0VAC7
A0A8S0VAC8
A0A8S0VAD4
A0A8S0VAD9
A0A8S0VAE8
A0A8S0VAF1
A0A8S0VAF5
A0A8S0VAG3
A0A8S0VAH1
A0A8S0VAH3
A0A8S0VAI1
A0A8S0VAI2
A0A8S0VAI5
A0A8S0VAJ1
A0A8S0VAJ5
A0A8S0VAJ9
A0A8S0VAK6
A0A8S0VAK7
A0A8S0VAL3
A0A8S0VAL7
A0A8S0VAM2
A0A8S0VAM3
A0A8S0VAM4
A0A8S0VAM8
A0A8S0VAN3
A0A8S0VAN5
A0A8S0VAN9
A0A8S0VAP1
A0A8S0VAP9
A0A8S0VAQ2
A0A8S0VAQ4
A0A8S0VAQ5
A0A8S0VAS2
A0A8S0VAS5
A0A8S0VAS6
A0A8S0VAS9
A0A8S0VAT8
A0A8S0VAU8
A0A8S0VAV0
A0A8S0VAV6
A0A8S0VAW2
A0A8S0VAW3
A0A8S0VAW5
A0A8S0VAW6
A0A8S0VAX1
A0A8S0VAX4
A0A8S0VAX6
A0A8S0VAY0
A0A8S0VAY3
A0A8S0VB00
A0A8S0VB01
A0A8S0VB05
A0A8S0VB09
A0A8S0VB26
A0A8S0VB35
A0A8S0VB36
A0A8S0VB44
A0A8S0VB46
A0A8S0VB50
A0A8S0VB53
A0A8S0VB59
A0A8S0VB63
A0A8S0VB68
A0A8S0VB69
A0A8S0VB70
A0A8S0VB71
A0A8S0VB74
A0A8S0VB77
A0A8S0VB81
A0A8S0VB83
A0A8S0VB92
A0A8S0VB95
A0A8S0VBA0
A0A8S0VBA4
A0A8S0VBA9
A0A8S0VBB0
A0A8S0VBB4
A0A8S0VBB5
A0A8S0VBB8
A0A8S0VBC1
A0A8S0VBC4
A0A8S0VBC6
A0A8S0VBC9
A0A8S0VBD3
A0A8S0VBD5
A0A8S0VBD7
A0A8S0VBE1
A0A8S0VBE4
A0A8S0VBF4
A0A8S0VBF5
A0A8S0VBF7
A0A8S0VBG1
A0A8S0VBG3
A0A8S0VBH3
A0A8S0VBH7
A0A8S0VBI3
A0A8S0VBI5
A0A8S0VBI7
A0A8S0VBI8
A0A8S0VBJ0
A0A8S0VBJ3
A0A8S0VBJ5
A0A8S0VBJ8
A0A8S0VBL6
A0A8S0VBL7
A0A8S0VBM0
A0A8S0VBM4
A0A8S0VBM5
A0A8S0VBM7
A0A8S0VBN0
A0A8S0VBN2
A0A8S0VBN3
A0A8S0VBP1
A0A8S0VBQ6
A0A8S0VBQ7
A0A8S0VBQ8
A0A8S0VBR2
A0A8S0VBR3
A0A8S0VBR7
A0A8S0VBR8
A0A8S0VBS7
A0A8S0VBU0
A0A8S0VBU1
A0A8S0VBU2
A0A8S0VBU7
A0A8S0VBV6
A0A8S0VBW7
A0A8S0VBX9
A0A8S0VBY4
A0A8S0VBY8
A0A8S0VBZ1
A0A8S0VC00
A0A8S0VC02
A0A8S0VC12
A0A8S0VC17
A0A8S0VC18
A0A8S0VC25
A0A8S0VC27
A0A8S0VC30
A0A8S0VC32
A0A8S0VC37
A0A8S0VC46
A0A8S0VC47
A0A8S0VC49
A0A8S0VC51
A0A8S0VC55
A0A8S0VC56
A0A8S0VC61
A0A8S0VC66
A0A8S0VC73
A0A8S0VC78
A0A8S0VC80
A0A8S0VC82
A0A8S0VC84
A0A8S0VC85
A0A8S0VC89
A0A8S0VC94
A0A8S0VC95
A0A8S0VC97
A0A8S0VC99
A0A8S0VCA0
A0A8S0VCA4
A0A8S0VCB8
A0A8S0VCC1
A0A8S0VCC2
A0A8S0VCC3
A0A8S0VCC5
A0A8S0VCC8
A0A8S0VCD2
A0A8S0VCD6
A0A8S0VCE0
A0A8S0VCF1
A0A8S0VCF2
A0A8S0VCF4
A0A8S0VCG6
A0A8S0VCG7
A0A8S0VCH3
A0A8S0VCH6
A0A8S0VCH7
A0A8S0VCI4
A0A8S0VCI7
A0A8S0VCJ0
A0A8S0VCJ3
A0A8S0VCJ5
A0A8S0VCJ8
A0A8S0VCK0
A0A8S0VCK1
A0A8S0VCK4
A0A8S0VCK6
A0A8S0VCK7
A0A8S0VCL3
A0A8S0VCL4
A0A8S0VCL5
A0A8S0VCM1
A0A8S0VCM2
A0A8S0VCN2
A0A8S0VCN8
A0A8S0VCP0
A0A8S0VCP5
A0A8S0VCQ3
A0A8S0VCQ4
A0A8S0VCQ5
A0A8S0VCQ6
A0A8S0VCQ7
A0A8S0VCR3
A0A8S0VCR6
A0A8S0VCS8
A0A8S0VCS9
A0A8S0VCT0
A0A8S0VCT2
A0A8S0VCT5
A0A8S0VCT8
A0A8S0VCU7
A0A8S0VCV0
A0A8S0VCV2
A0A8S0VCV4
A0A8S0VCW5
A0A8S0VCW6
A0A8S0VCX1
A0A8S0VCX3
A0A8S0VCX4
A0A8S0VCX9
A0A8S0VCY7
A0A8S0VCY9
A0A8S0VCZ0
A0A8S0VCZ2
A0A8S0VD03
A0A8S0VD04
A0A8S0VD13
A0A8S0VD16
A0A8S0VD18
A0A8S0VD24
A0A8S0VD26
A0A8S0VD28
A0A8S0VD30
A0A8S0VD31
A0A8S0VD34
A0A8S0VD35
A0A8S0VD38
A0A8S0VD53
A0A8S0VD55
A0A8S0VD57
A0A8S0VD60
A0A8S0VD67
A0A8S0VD69
A0A8S0VD74
A0A8S0VD83
A0A8S0VD84
A0A8S0VD91
A0A8S0VD96
A0A8S0VD99
A0A8S0VDA1
A0A8S0VDA2
A0A8S0VDA3
A0A8S0VDA5
A0A8S0VDA7
A0A8S0VDA8
A0A8S0VDA9
A0A8S0VDB2
A0A8S0VDB7
A0A8S0VDB8
A0A8S0VDB9
A0A8S0VDC2
A0A8S0VDC7
A0A8S0VDD7
A0A8S0VDD8
A0A8S0VDE1
A0A8S0VDE4
A0A8S0VDF0
A0A8S0VDF2
A0A8S0VDF9
A0A8S0VDH6
A0A8S0VDH8
A0A8S0VDI3
A0A8S0VDI8
A0A8S0VDJ0
A0A8S0VDJ3
A0A8S0VDJ9
A0A8S0VDK0
A0A8S0VDK6
A0A8S0VDL4
A0A8S0VDL7
A0A8S0VDM5
A0A8S0VDN6
A0A8S0VDN8
A0A8S0VDP0
A0A8S0VDP9
A0A8S0VDQ1
A0A8S0VDQ8
A0A8S0VDR9
A0A8S0VDT1
A0A8S0VDT4
A0A8S0VDU1
A0A8S0VDV3
A0A8S0VDV5
A0A8S0VDW0
A0A8S0VDW4
A0A8S0VDX0
A0A8S0VDX3
A0A8S0VDX4
A0A8S0VDX7
A0A8S0VDX8
A0A8S0VDY0
A0A8S0VDY1
A0A8S0VDY3
A0A8S0VDZ8
A0A8S0VE00
A0A8S0VE08
A0A8S0VE09
A0A8S0VE12
A0A8S0VE19
A0A8S0VE20
A0A8S0VE23
A0A8S0VE25
A0A8S0VE26
A0A8S0VE34
A0A8S0VE37
A0A8S0VE40
A0A8S0VE41
A0A8S0VE45
A0A8S0VE48
A0A8S0VE50
A0A8S0VE52
A0A8S0VE57
A0A8S0VE58
A0A8S0VE65
A0A8S0VE66
A0A8S0VE67
A0A8S0VE69
A0A8S0VE70
A0A8S0VE77
A0A8S0VE81
A0A8S0VE87
A0A8S0VE91
A0A8S0VE98
A0A8S0VEA0
A0A8S0VEA5
A0A8S0VEB0
A0A8S0VEB5
A0A8S0VEB8
A0A8S0VEB9
A0A8S0VEC2
A0A8S0VEC4
A0A8S0VEC6
A0A8S0VED0
A0A8S0VED1
A0A8S0VED5
A0A8S0VED7
A0A8S0VED9
A0A8S0VEE4
A0A8S0VEE6
A0A8S0VEF1
A0A8S0VEF6
A0A8S0VEG5
A0A8S0VEG9
A0A8S0VEH6
A0A8S0VEH8
A0A8S0VEH9
A0A8S0VEI0
A0A8S0VEI3
A0A8S0VEI4
A0A8S0VEI5
A0A8S0VEI6
A0A8S0VEJ1
A0A8S0VEJ3
A0A8S0VEK8
A0A8S0VEL2
A0A8S0VEL8
A0A8S0VEM4
A0A8S0VEM8
A0A8S0VEN1
A0A8S0VEN5
A0A8S0VEN8
A0A8S0VEP0
A0A8S0VEP3
A0A8S0VEP5
A0A8S0VEP6
A0A8S0VEQ0
A0A8S0VEQ3
A0A8S0VEQ9
A0A8S0VER0
A0A8S0VER1
A0A8S0VER7
A0A8S0VER8
A0A8S0VES3
A0A8S0VET3
A0A8S0VET5
A0A8S0VET6
A0A8S0VET7
A0A8S0VET8
A0A8S0VEU1
A0A8S0VEU5
A0A8S0VEU8
A0A8S0VEV0
A0A8S0VEV1
A0A8S0VEV3
A0A8S0VEV5
A0A8S0VEW2
A0A8S0VEX0
A0A8S0VEX3
A0A8S0VEX6
A0A8S0VEY0
A0A8S0VEY3
A0A8S0VEY4
A0A8S0VEY5
A0A8S0VEZ0
A0A8S0VEZ8
A0A8S0VF00
A0A8S0VF01
A0A8S0VF02
A0A8S0VF03
A0A8S0VF08
A0A8S0VF09
A0A8S0VF13
A0A8S0VF15
A0A8S0VF16
A0A8S0VF17
A0A8S0VF18
A0A8S0VF19
A0A8S0VF22
A0A8S0VF23
A0A8S0VF26
A0A8S0VF36
A0A8S0VF39
A0A8S0VF42
A0A8S0VF43
A0A8S0VF46
A0A8S0VF49
A0A8S0VF50
A0A8S0VF58
A0A8S0VF60
A0A8S0VF63
A0A8S0VF69
A0A8S0VF70
A0A8S0VF72
A0A8S0VF74
A0A8S0VF75
A0A8S0VF76
A0A8S0VF77
A0A8S0VF79
A0A8S0VF80
A0A8S0VF81
A0A8S0VF84
A0A8S0VF85
A0A8S0VF94
A0A8S0VF97
A0A8S0VFB1
A0A8S0VFB2
A0A8S0VFB6
A0A8S0VFB7
A0A8S0VFB9
A0A8S0VFC1
A0A8S0VFC4
A0A8S0VFC6
A0A8S0VFC8
A0A8S0VFD3
A0A8S0VFD5
A0A8S0VFD8
A0A8S0VFE1
A0A8S0VFE9
A0A8S0VFF5
A0A8S0VFF9
A0A8S0VFG1
A0A8S0VFG2
A0A8S0VFG3
A0A8S0VFG6
A0A8S0VFH0
A0A8S0VFH7
A0A8S0VFH9
A0A8S0VFI1
A0A8S0VFJ0
A0A8S0VFJ5
A0A8S0VFJ7
A0A8S0VFJ9
A0A8S0VFK0
A0A8S0VFK2
A0A8S0VFK7
A0A8S0VFL5
A0A8S0VFL7
A0A8S0VFM3
A0A8S0VFM8
A0A8S0VFN6
A0A8S0VFN7
A0A8S0VFP0
A0A8S0VFP9
A0A8S0VFQ4
A0A8S0VFR3
A0A8S0VFR6
A0A8S0VFS7
A0A8S0VFS8
A0A8S0VFT2
A0A8S0VFT5
A0A8S0VFT8
A0A8S0VFU5
A0A8S0VFU6
A0A8S0VFW0
A0A8S0VFW1
A0A8S0VFW9
A0A8S0VFX0
A0A8S0VFX2
A0A8S0VFY1
A0A8S0VFY3
A0A8S0VFY7
A0A8S0VFZ4
A0A8S0VFZ5
A0A8S0VFZ7
A0A8S0VG01
A0A8S0VG08
A0A8S0VG20
A0A8S0VG29
A0A8S0VG33
A0A8S0VG38
A0A8S0VG44
A0A8S0VG50
A0A8S0VG51
A0A8S0VG54
A0A8S0VG55
A0A8S0VG56
A0A8S0VG57
A0A8S0VG64
A0A8S0VG67
A0A8S0VG96
A0A8S0VGA9
A0A8S0VGB3
A0A8S0VGB6
A0A8S0VGB7
A0A8S0VGC3
A0A8S0VGC4
A0A8S0VGC7
A0A8S0VGD6
A0A8S0VGD9
A0A8S0VGE3
A0A8S0VGE4
A0A8S0VGE8
A0A8S0VGF5
A0A8S0VGG6
A0A8S0VGH1
A0A8S0VGI0
A0A8S0VGI2
A0A8S0VGI3
A0A8S0VGI5
A0A8S0VGI7
A0A8S0VGJ7
A0A8S0VGK1
A0A8S0VGK3
A0A8S0VGL2
A0A8S0VGL3
A0A8S0VGM0
A0A8S0VGM4
A0A8S0VGM8
A0A8S0VGM9
A0A8S0VGN0
A0A8S0VGN6
A0A8S0VGP4
A0A8S0VGP5
A0A8S0VGP7
A0A8S0VGP9
A0A8S0VGQ3
A0A8S0VGQ7
A0A8S0VGQ8
A0A8S0VGR5
A0A8S0VGR8
A0A8S0VGR9
A0A8S0VGS1
A0A8S0VGT0
A0A8S0VGT7
A0A8S0VGT8
A0A8S0VGT9
A0A8S0VGU1
A0A8S0VGU2
A0A8S0VGU5
A0A8S0VGU6
A0A8S0VGU7
A0A8S0VGV2
A0A8S0VGV9
A0A8S0VGW8
A0A8S0VGX1
A0A8S0VGX2
A0A8S0VGX5
A0A8S0VGY3
A0A8S0VGY4
A0A8S0VGY7
A0A8S0VGZ6
A0A8S0VGZ7
A0A8S0VGZ9
A0A8S0VH05
A0A8S0VH11
A0A8S0VH12
A0A8S0VH16
A0A8S0VH19
A0A8S0VH24
A0A8S0VH25
A0A8S0VH26
A0A8S0VH30
A0A8S0VH31
A0A8S0VH34
A0A8S0VH40
A0A8S0VH41
A0A8S0VH45
A0A8S0VH56
A0A8S0VH58
A0A8S0VH59
A0A8S0VH64
A0A8S0VH66
A0A8S0VH67
A0A8S0VH68
A0A8S0VH75
A0A8S0VH82
A0A8S0VH83
A0A8S0VH84
A0A8S0VH87
A0A8S0VH93
A0A8S0VH95
A0A8S0VHA4
A0A8S0VHB3
A0A8S0VHB5
A0A8S0VHC1
A0A8S0VHD4
A0A8S0VHD9
A0A8S0VHE0
A0A8S0VHE5
A0A8S0VHE6
A0A8S0VHE8
A0A8S0VHE9
A0A8S0VHG5
A0A8S0VHG9
A0A8S0VHH1
A0A8S0VHI1
A0A8S0VHI4
A0A8S0VHK2
A0A8S0VHL6
A0A8S0VHL7
A0A8S0VHM4
A0A8S0VHN5
A0A8S0VHN7
A0A8S0VHP4
A0A8S0VHQ3
A0A8S0VHR5
A0A8S0VHR7
A0A8S0VHS0
A0A8S0VHS4
A0A8S0VHS5
A0A8S0VHS6
A0A8S0VHT0
A0A8S0VHT4
A0A8S0VHT9
A0A8S0VHU3
A0A8S0VHU8
A0A8S0VHV0
A0A8S0VHV1
A0A8S0VHV3
A0A8S0VHV4
A0A8S0VHV8
A0A8S0VHW4
A0A8S0VHW8
A0A8S0VHX5
A0A8S0VHY0
A0A8S0VHY5
A0A8S0VHZ3
A0A8S0VHZ4
A0A8S0VHZ5
A0A8S0VHZ7
A0A8S0VHZ8
A0A8S0VHZ9
A0A8S0VI02
A0A8S0VI09
A0A8S0VI13
A0A8S0VI28
A0A8S0VI35
A0A8S0VI36
A0A8S0VI37
A0A8S0VI44
A0A8S0VI45
A0A8S0VI47
A0A8S0VI48
A0A8S0VI52
A0A8S0VI62
A0A8S0VI63
A0A8S0VI64
A0A8S0VI71
A0A8S0VI74
A0A8S0VI75
A0A8S0VI87
A0A8S0VI89
A0A8S0VI97
A0A8S0VIA1
A0A8S0VIA8
A0A8S0VIB6
A0A8S0VIC1
A0A8S0VIC4
A0A8S0VIC7
A0A8S0VIC9
A0A8S0VID2
A0A8S0VIE1
A0A8S0VIE9
A0A8S0VIF0
A0A8S0VIF1
A0A8S0VIF4
A0A8S0VIF8
A0A8S0VIG0
A0A8S0VIG7
A0A8S0VIH2
A0A8S0VIH8
A0A8S0VIH9
A0A8S0VII8
A0A8S0VIK3
A0A8S0VIL0
A0A8S0VIL8
A0A8S0VIM1
A0A8S0VIM6
A0A8S0VIN2
A0A8S0VIN4
A0A8S0VIN9
A0A8S0VIP0
A0A8S0VIP4
A0A8S0VIP5
A0A8S0VIQ2
A0A8S0VIR5
A0A8S0VIR8
A0A8S0VIS3
A0A8S0VIS4
A0A8S0VIS7
A0A8S0VIS9
A0A8S0VIT1
A0A8S0VIT4
A0A8S0VIT6
A0A8S0VIT9
A0A8S0VIU4
A0A8S0VIU6
A0A8S0VIU7
A0A8S0VIV0
A0A8S0VIV5
A0A8S0VIX0
A0A8S0VIX1
A0A8S0VIX3
A0A8S0VIZ9
A0A8S0VJ03
A0A8S0VJ04
A0A8S0VJ10
A0A8S0VJ15
A0A8S0VJ19
A0A8S0VJ22
A0A8S0VJ24
A0A8S0VJ26
A0A8S0VJ31
A0A8S0VJ42
A0A8S0VJ48
A0A8S0VJ49
A0A8S0VJ50
A0A8S0VJ54
A0A8S0VJ58
A0A8S0VJ61
A0A8S0VJ62
A0A8S0VJ67
A0A8S0VJ69
A0A8S0VJ77
A0A8S0VJ83
A0A8S0VJ84
A0A8S0VJA4
A0A8S0VJA7
A0A8S0VJB0
A0A8S0VJB5
A0A8S0VJB8
A0A8S0VJB9
A0A8S0VJC2
A0A8S0VJC4
A0A8S0VJD2
A0A8S0VJE7
A0A8S0VJE9
A0A8S0VJF2
A0A8S0VJF3
A0A8S0VJF6
A0A8S0VJF7
A0A8S0VJG0
A0A8S0VJG2
A0A8S0VJG3
A0A8S0VJH2
A0A8S0VJH5
A0A8S0VJI0
A0A8S0VJI3
A0A8S0VJJ9
A0A8S0VJK6
A0A8S0VJK9
A0A8S0VJL4
A0A8S0VJL6
A0A8S0VJN1
A0A8S0VJN2
A0A8S0VJP0
A0A8S0VJP2
A0A8S0VJP5
A0A8S0VJP6
A0A8S0VJP7
A0A8S0VJQ4
A0A8S0VJQ9
A0A8S0VJR0
A0A8S0VJR1
A0A8S0VJR7
A0A8S0VJR8
A0A8S0VJS1
A0A8S0VJS4
A0A8S0VJU3
A0A8S0VJU7
A0A8S0VJU8
A0A8S0VJV0
A0A8S0VJV4
A0A8S0VJV7
A0A8S0VJV8
A0A8S0VJW1
A0A8S0VJW3
A0A8S0VJW6
A0A8S0VJW7
A0A8S0VJW9
A0A8S0VJX4
A0A8S0VJX6
A0A8S0VJY0
A0A8S0VJY1
A0A8S0VJZ1
A0A8S0VJZ8
A0A8S0VK07
A0A8S0VK10
A0A8S0VK11
A0A8S0VK18
A0A8S0VK22
A0A8S0VK25
A0A8S0VK38
A0A8S0VK41
A0A8S0VK45
A0A8S0VK50
A0A8S0VK67
A0A8S0VK71
A0A8S0VK72
A0A8S0VK74
A0A8S0VK76
A0A8S0VK77
A0A8S0VK92
A0A8S0VK96
A0A8S0VKA7
A0A8S0VKB6
A0A8S0VKB8
A0A8S0VKC0
A0A8S0VKC2
A0A8S0VKD5
A0A8S0VKE0
A0A8S0VKE4
A0A8S0VKE5
A0A8S0VKE6
A0A8S0VKF3
A0A8S0VKF9
A0A8S0VKH1
A0A8S0VKH3
A0A8S0VKH5
A0A8S0VKI1
A0A8S0VKI2
A0A8S0VKI3
A0A8S0VKK1
A0A8S0VKK6
A0A8S0VKK8
A0A8S0VKL5
A0A8S0VKM0
A0A8S0VKM3
A0A8S0VKM5
A0A8S0VKM6
A0A8S0VKN9
A0A8S0VKP5
A0A8S0VKQ3
A0A8S0VKQ6
A0A8S0VKR0
A0A8S0VKS3
A0A8S0VKT1
A0A8S0VKT4
A0A8S0VKT6
A0A8S0VKU1
A0A8S0VKU5
A0A8S0VKU8
A0A8S0VKV6
A0A8S0VKW2
A0A8S0VKW5
A0A8S0VKW9
A0A8S0VKX0
A0A8S0VKY0
A0A8S0VKY4
A0A8S0VKY8
A0A8S0VKZ2
A0A8S0VKZ6
A0A8S0VKZ7
A0A8S0VKZ8
A0A8S0VL03
A0A8S0VL09
A0A8S0VL10
A0A8S0VL24
A0A8S0VL27
A0A8S0VL31
A0A8S0VL34
A0A8S0VL36
A0A8S0VL38
A0A8S0VL39
A0A8S0VL48
A0A8S0VL54
A0A8S0VL58
A0A8S0VL61
A0A8S0VL65
A0A8S0VL71
A0A8S0VL72
A0A8S0VL79
A0A8S0VL81
A0A8S0VL86
A0A8S0VLA0
A0A8S0VLA3
A0A8S0VLB1
A0A8S0VLB3
A0A8S0VLC3
A0A8S0VLC4
A0A8S0VLC5
A0A8S0VLC7
A0A8S0VLC9
A0A8S0VLD3
A0A8S0VLD5
A0A8S0VLD8
A0A8S0VLE3
A0A8S0VLF6
A0A8S0VLG4
A0A8S0VLI1
A0A8S0VLI2
A0A8S0VLI3
A0A8S0VLJ5
A0A8S0VLK2
A0A8S0VLK6
A0A8S0VLK9
A0A8S0VLL4
A0A8S0VLN0
A0A8S0VLN1
A0A8S0VLN4
A0A8S0VLN7
A0A8S0VLN9
A0A8S0VLP4
A0A8S0VLQ1
A0A8S0VLQ5
A0A8S0VLR7
A0A8S0VLS4
A0A8S0VLS8
A0A8S0VLT2
A0A8S0VLT4
A0A8S0VLU4
A0A8S0VLU9
A0A8S0VLY3
A0A8S0VLY6
A0A8S0VLY7
A0A8S0VLY9
A0A8S0VM11
A0A8S0VM20
A0A8S0VM22
A0A8S0VM27
A0A8S0VM37
A0A8S0VM38
A0A8S0VM39
A0A8S0VM41
A0A8S0VM65
A0A8S0VM69
A0A8S0VM70
A0A8S0VM72
A0A8S0VM76
A0A8S0VM79
A0A8S0VM84
A0A8S0VM89
A0A8S0VM90
A0A8S0VM91
A0A8S0VM92
A0A8S0VM98
A0A8S0VMA0
A0A8S0VMA1
A0A8S0VMB6
A0A8S0VMC5
A0A8S0VMD1
A0A8S0VME8
A0A8S0VMG8
A0A8S0VMH2
A0A8S0VMI2
A0A8S0VMI6
A0A8S0VMJ2
A0A8S0VMJ8
A0A8S0VMJ9
A0A8S0VMM6
A0A8S0VMM9
A0A8S0VMP1
A0A8S0VMP4
A0A8S0VMP9
A0A8S0VMQ5
A0A8S0VMQ6
A0A8S0VMQ7
A0A8S0VMQ9
A0A8S0VMR0
A0A8S0VMR1
A0A8S0VMR2
A0A8S0VMR5
A0A8S0VMS3
A0A8S0VMS9
A0A8S0VMT2
A0A8S0VMT3
A0A8S0VMT5
A0A8S0VMT7
A0A8S0VMT9
A0A8S0VMU3
A0A8S0VMU5
A0A8S0VMU8
A0A8S0VMU9
A0A8S0VMV1
A0A8S0VMV4
A0A8S0VMV5
A0A8S0VMV6
A0A8S0VMW8
A0A8S0VMX8
A0A8S0VMY8
A0A8S0VMZ2
A0A8S0VMZ9
A0A8S0VN01
A0A8S0VN03
A0A8S0VN07
A0A8S0VN09
A0A8S0VN12
A0A8S0VN16
A0A8S0VN22
A0A8S0VN26
A0A8S0VN27
A0A8S0VN29
A0A8S0VN35
A0A8S0VN41
A0A8S0VN42
A0A8S0VN52
A0A8S0VN55
A0A8S0VN66
A0A8S0VN67
A0A8S0VN76
A0A8S0VN77
A0A8S0VN78
A0A8S0VN82
A0A8S0VN92
A0A8S0VNA9
A0A8S0VNB0
A0A8S0VNB1
A0A8S0VNB4
A0A8S0VNB8
A0A8S0VNB9
A0A8S0VNE5
A0A8S0VNE7
A0A8S0VNF3
A0A8S0VNG2
A0A8S0VNH0
A0A8S0VNH3
A0A8S0VNH6
A0A8S0VNI7
A0A8S0VNI9
A0A8S0VNJ1
A0A8S0VNJ3
A0A8S0VNJ4
A0A8S0VNJ7
A0A8S0VNK2
A0A8S0VNK3
A0A8S0VNM1
A0A8S0VNM4
A0A8S0VNP0
A0A8S0VNP3
A0A8S0VNP6
A0A8S0VNP7
A0A8S0VNQ7
A0A8S0VNQ8
A0A8S0VNR1
A0A8S0VNS1
A0A8S0VNS9
A0A8S0VNU2
A0A8S0VNW1
A0A8S0VNW4
A0A8S0VNX1
A0A8S0VNY2
A0A8S0VNZ3
A0A8S0VP09
A0A8S0VP13
A0A8S0VP30
A0A8S0VP35
A0A8S0VP55
A0A8S0VP58
A0A8S0VP59
A0A8S0VP65
A0A8S0VP67
A0A8S0VP82
A0A8S0VP97
A0A8S0VP98
A0A8S0VPA7
A0A8S0VPA9
A0A8S0VPB1
A0A8S0VPB6
A0A8S0VPF2
A0A8S0VPF9
A0A8S0VPG0
A0A8S0VPG6
A0A8S0VPG8
A0A8S0VPH6
A0A8S0VPJ0
A0A8S0VPJ3
A0A8S0VPJ6
A0A8S0VPK1
A0A8S0VPK7
A0A8S0VPK9
A0A8S0VPL4
A0A8S0VPL5
A0A8S0VPN1
A0A8S0VPQ0
A0A8S0VPQ3
A0A8S0VPQ7
A0A8S0VPS2
A0A8S0VPS7
A0A8S0VPU2
A0A8S0VPV2
A0A8S0VPV3
A0A8S0VPV4
A0A8S0VPV5
A0A8S0VPV6
A0A8S0VPW6
A0A8S0VPX0
A0A8S0VPY2
A0A8S0VPY3
A0A8S0VPY6
A0A8S0VPY7
A0A8S0VPZ6
A0A8S0VPZ8
A0A8T8BE27
A0A8T9IR00
A0A8T9IR20
A0A8T9IR66
A0A8T9IRA7
A0A8T9IRB3
A0A8T9IRB4
A0A8T9IRB5
A0A8T9IRB8
A0A8T9IRC9
A0A8T9IRG0
A0A8T9IRK7
A0A8T9IRL9
A0A8T9IRQ2
A0A8T9IRT2
A0A8T9IRU4
A0A8T9IRV1
A0A8T9IRV5
A0A8T9IRV6
A0A8T9IRV7
A0A8T9IRX3
A0A8T9IS32
A0A8T9ISA4
A0A8T9ISE7
A0A8T9ISI0
A0A8T9ISK2
A0A8T9ITB0
A0A8T9JBQ3
A0A8T9JBQ7
A0A8T9JBQ9
A0A8T9JCG2
A0A8T9JF96
A0A8T9KMV5
A0A8T9KMW0
A0A8T9KMX6
A0A8T9KMX9
A0A8T9KMY9
A0A8T9KN02
A0A8T9KN05
A0A8T9KN15
A0A8T9KN24
A0A8T9KN25
A0A8T9KN49
A0A8T9KN60
A0A8T9KN61
A0A8T9KN68
A0A8T9KN74
A0A8T9KN80
A0A8T9KN82
A0A8T9KN91
A0A8T9KNA0
A0A8T9KNB3
A0A8T9KNB8
A0A8T9KNC4
A0A8T9KNC6
A0A8T9KND3
A0A8T9KND6
A0A8T9KNE1
A0A8T9KNE6
A0A8T9KNF1
A0A8T9KNG3
A0A8T9KNG6
A0A8T9KNG8
A0A8T9KNH3
A0A8T9KNI4
A0A8T9KNI9
A0A8T9KNJ0
A0A8T9KNJ3
A0A8T9KNJ8
A0A8T9KNK2
A0A8T9KNK4
A0A8T9KNK6
A0A8T9KNL3
A0A8T9KNL4
A0A8T9KNL8
A0A8T9KNM1
A0A8T9KNM2
A0A8T9KNN0
A0A8T9KNN1
A0A8T9KNP8
A0A8T9KNQ0
A0A8T9KNQ7
A0A8T9KNR0
A0A8T9KNR7
A0A8T9KNR9
A0A8T9KNS7
A0A8T9KNS8
A0A8T9KNU7
A0A8T9KNV2
A0A8T9KNV3
A0A8T9KNV9
A0A8T9KNW1
A0A8T9KNW4
A0A8T9KNX0
A0A8T9KNX1
A0A8T9KNX8
A0A8T9KNY0
A0A8T9KNY2
A0A8T9KNY5
A0A8T9KNY6
A0A8T9KNZ1
A0A8T9KNZ3
A0A8T9KNZ4
A0A8T9KP00
A0A8T9KP03
A0A8T9KP07
A0A8T9KP12
A0A8T9KP17
A0A8T9KP19
A0A8T9KP27
A0A8T9KP34
A0A8T9KP39
A0A8T9KP40
A0A8T9KP41
A0A8T9KP43
A0A8T9KP46
A0A8T9KP49
A0A8T9KP53
A0A8T9KP60
A0A8T9KP64
A0A8T9KP68
A0A8T9KP69
A0A8T9KP74
A0A8T9KP78
A0A8T9KP81
A0A8T9KP86
A0A8T9KP91
A0A8T9KPA2
A0A8T9KPB9
A0A8T9KPC2
A0A8T9KPC5
A0A8T9KPD1
A0A8T9KPD6
A0A8T9KPE0
A0A8T9KPF4
A0A8T9KPG5
A0A8T9KPI2
A0A8T9KPK7
A0A8T9KPL8
A0A8T9KPU2
A0A8T9KPV3
A0A8T9KPW4
A0A8T9KPX2
A0A8T9KPY2
A0A8T9KPZ0
A0A8T9KQ35
A0A8T9KQ41
A0A8T9KQ51
A0A8T9KQ77
A0A8T9KQ87
A0A8T9KQ97
A0A8T9KQE1
A0A8T9KQF2
A0A8T9KQG3
A0A8T9KQI8
A0A8T9KQK7
A0A8T9KQL1
A0A8T9KQM7
A0A8T9KQN4
A0A8T9KQP6
A0A8T9KQR2
A0A8T9KQS0
A0A8T9KQT2
A0A8T9KQU2
A0A8T9KQV9
A0A8T9KQW9
A0A8T9KQX8
A0A8T9KR31
A0A8T9KR43
A0A8T9KRR9
A0A8T9KRS9
A0A8T9KRT9
A0A8T9KRU9
A0A8T9KRW0
A0A8T9KRX1
A0A8T9KRZ8
A0A8T9KS10
A0A8T9KS23
A0A8T9KS36
A0A8T9KS63
A0A8T9KS74
A0A8T9KS81
A0A8T9KSC5
A0A8T9KSD6
A0A8T9KSE4
A0A8X8RHP7
A0A8X8RI82
A0A8X8RIB0
A0A8X8RIE6
A0A8X8VTR5
A0A8X8VTR7
A0A8X8VTR8
A0A8X8VTS1
A0A8X8VTS3
A0A8X8VTS6
A0A8X8VTT0
A0A8X8VTT3
A0A8X8VTT4
A0A8X8VTT6
A0A8X8VTT7
A0A8X8VTU5
A0A8X8VTU7
A0A8X8VTU8
A0A8X8VTV0
A0A8X8VTV3
A0A8X8VTV5
A0A8X8VTW2
A0A8X8VTW3
A0A8X8VTW7
A0A8X8VTX1
A0A8X8VTX2
A0A8X8VTX3
A0A8X8VTX9
A0A8X8VTY2
A0A8X8VTY6
A0A8X8VTY9
A0A8X8VTZ0
A0A8X8VTZ4
A0A8X8VTZ9
A0A8X8VU03
A0A8X8VU04
A0A8X8VU09
A0A8X8VU19
A0A8X8VU20
A0A8X8VU22
A0A8X8VU29
A0A8X8VU30
A0A8X8VU43
A0A8X8VU51
A0A8X8VU52
A0A8X8VU53
A0A8X8VU55
A0A8X8VU65
A0A8X8VU70
A0A8X8VU75
A0A8X8VU77
A0A8X8VU78
A0A8X8VU82
A0A8X8VU83
A0A8X8VU91
A0A8X8VU92
A0A8X8VUA4
A0A8X8VUA5
A0A8X8VUA6
A0A8X8VUB4
A0A8X8VUB7
A0A8X8VUC5
A0A8X8VUC8
A0A8X8VUD1
A0A8X8VUD2
A0A8X8VUD4
A0A8X8VUE0
A0A8X8VUE1
A0A8X8VUE3
A0A8X8VUE6
A0A8X8VUF2
A0A8X8VUF6
A0A8X8VUF7
A0A8X8VUF8
A0A8X8VUG1
A0A8X8VUG6
A0A8X8VUH8
A0A8X8VUI1
A0A8X8VUI5
A0A8X8VUI6
A0A8X8VUJ1
A0A8X8VUJ6
A0A8X8VUK0
A0A8X8VUK2
A0A8X8VUK6
A0A8X8VUL3
A0A8X8VUM0
A0A8X8VUM8
A0A8X8VUN7
A0A8X8VUP4
A0A8X8VUP6
A0A8X8VUP7
A0A8X8VUQ3
A0A8X8VUQ7
A0A8X8VUQ8
A0A8X8VUR2
A0A8X8VUR4
A0A8X8VUR8
A0A8X8VUR9
A0A8X8VUS1
A0A8X8VUS2
A0A8X8VUS3
A0A8X8VUS4
A0A8X8VUS6
A0A8X8VUT0
A0A8X8VUT1
A0A8X8VUT3
A0A8X8VUT5
A0A8X8VUU0
A0A8X8VUU1
A0A8X8VUU2
A0A8X8VUU4
A0A8X8VUU6
A0A8X8VUU8
A0A8X8VUV0
A0A8X8VUV3
A0A8X8VUV8
A0A8X8VUV9
A0A8X8VUW1
A0A8X8VUW2
A0A8X8VUX1
A0A8X8VUX6
A0A8X8VUX8
A0A8X8VUX9
A0A8X8VUY0
A0A8X8VUY1
A0A8X8VUY4
A0A8X8VV01
A0A8X8VV04
A0A8X8VV05
A0A8X8VV07
A0A8X8VV11
A0A8X8VV19
A0A8X8VV24
A0A8X8VV25
A0A8X8VV26
A0A8X8VV28
A0A8X8VV29
A0A8X8VV30
A0A8X8VV32
A0A8X8VV37
A0A8X8VV38
A0A8X8VV48
A0A8X8VV53
A0A8X8VV58
A0A8X8VV61
A0A8X8VV63
A0A8X8VV67
A0A8X8VV71
A0A8X8VV77
A0A8X8VV81
A0A8X8VV87
A0A8X8VV89
A0A8X8VV92
A0A8X8VV99
A0A8X8VVA2
A0A8X8VVA4
A0A8X8VVA5
A0A8X8VVB0
A0A8X8VVB2
A0A8X8VVB7
A0A8X8VVB8
A0A8X8VVB9
A0A8X8VVC1
A0A8X8VVC8
A0A8X8VVC9
A0A8X8VVD7
A0A8X8VVD8
A0A8X8VVE4
A0A8X8VVE7
A0A8X8VVF1
A0A8X8VVF8
A0A8X8VVF9
A0A8X8VVG1
A0A8X8VVG5
A0A8X8VVG6
A0A8X8VVH0
A0A8X8VVH8
A0A8X8VVI0
A0A8X8VVI1
A0A8X8VVI4
A0A8X8VVJ0
A0A8X8VVJ5
A0A8X8VVJ6
A0A8X8VVJ7
A0A8X8VVK5
A0A8X8VVK6
A0A8X8VVK7
A0A8X8VVL1
A0A8X8VVL3
A0A8X8VVL5
A0A8X8VVM1
A0A8X8VVM4
A0A8X8VVM6
A0A8X8VVM8
A0A8X8VVM9
A0A8X8VVN1
A0A8X8VVN3
A0A8X8VVN8
A0A8X8VVN9
A0A8X8VVP4
A0A8X8VVP6
A0A8X8VVP7
A0A8X8VVQ3
A0A8X8VVQ5
A0A8X8VVQ7
A0A8X8VVQ8
A0A8X8VVQ9
A0A8X8VVR0
A0A8X8VVR7
A0A8X8VVR8
A0A8X8VVS3
A0A8X8VVS8
A0A8X8VVT4
A0A8X8VVU0
A0A8X8VVU2
A0A8X8VVV1
A0A8X8VVV7
A0A8X8VVW4
A0A8X8VVW7
A0A8X8VVX1
A0A8X8VVX3
A0A8X8VVY5
A0A8X8VVZ1
A0A8X8VVZ4
A0A8X8VW04
A0A8X8VW07
A0A8X8VW08
A0A8X8VW09
A0A8X8VW15
A0A8X8VW16
A0A8X8VW17
A0A8X8VW19
A0A8X8VW24
A0A8X8VW31
A0A8X8VW33
A0A8X8VW34
A0A8X8VW35
A0A8X8VW37
A0A8X8VW43
A0A8X8VW45
A0A8X8VW55
A0A8X8VW60
A0A8X8VW65
A0A8X8VW67
A0A8X8VW69
A0A8X8VW70
A0A8X8VW72
A0A8X8VW76
A0A8X8VW78
A0A8X8VW88
A0A8X8VW90
A0A8X8VW93
A0A8X8VW94
A0A8X8VW95
A0A8X8VWA2
A0A8X8VWA3
A0A8X8VWA6
A0A8X8VWA8
A0A8X8VWA9
A0A8X8VWB4
A0A8X8VWB7
A0A8X8VWB8
A0A8X8VWC1
A0A8X8VWD1
A0A8X8VWD3
A0A8X8VWD5
A0A8X8VWD6
A0A8X8VWE3
A0A8X8VWE7
A0A8X8VWF3
A0A8X8VWF4
A0A8X8VWF6
A0A8X8VWG3
A0A8X8VWG8
A0A8X8VWG9
A0A8X8VWH0
A0A8X8VWH7
A0A8X8VWI2
A0A8X8VWI3
A0A8X8VWI4
A0A8X8VWI5
A0A8X8VWI7
A0A8X8VWJ2
A0A8X8VWJ5
A0A8X8VWJ7
A0A8X8VWK3
A0A8X8VWK7
A0A8X8VWK9
A0A8X8VWM0
A0A8X8VWM3
A0A8X8VWM7
A0A8X8VWN0
A0A8X8VWN6
A0A8X8VWP2
A0A8X8VWP5
A0A8X8VWR3
A0A8X8VWR4
A0A8X8VWR7
A0A8X8VWS1
A0A8X8VWS5
A0A8X8VWS8
A0A8X8VWT0
A0A8X8VWT3
A0A8X8VWT6
A0A8X8VWT9
A0A8X8VWU1
A0A8X8VWU9
A0A8X8VWV4
A0A8X8VWV7
A0A8X8VWW0
A0A8X8VWW1
A0A8X8VWW4
A0A8X8VWW7
A0A8X8VWX0
A0A8X8VWX4
A0A8X8VWX8
A0A8X8VWY0
A0A8X8VWZ5
A0A8X8VX08
A0A8X8VX29
A0A8X8VX32
A0A8X8VX34
A0A8X8VX36
A0A8X8VX39
A0A8X8VX43
A0A8X8VX44
A0A8X8VX49
A0A8X8VX50
A0A8X8VX53
A0A8X8VX57
A0A8X8VX75
A0A8X8VX77
A0A8X8VX85
A0A8X8VX86
A0A8X8VX87
A0A8X8VX90
A0A8X8VX97
A0A8X8VXA3
A0A8X8VXA5
A0A8X8VXA6
A0A8X8VXA7
A0A8X8VXB3
A0A8X8VXB6
A0A8X8VXC7
A0A8X8VXD1
A0A8X8VXD2
A0A8X8VXD5
A0A8X8VXE0
A0A8X8VXE3
A0A8X8VXE6
A0A8X8VXE7
A0A8X8VXE8
A0A8X8VXF3
A0A8X8VXG3
A0A8X8VXG4
A0A8X8VXG6
A0A8X8VXH1
A0A8X8VXH5
A0A8X8VXH7
A0A8X8VXH9
A0A8X8VXI1
A0A8X8VXI4
A0A8X8VXI6
A0A8X8VXI9
A0A8X8VXJ0
A0A8X8VXJ1
A0A8X8VXJ5
A0A8X8VXJ8
A0A8X8VXJ9
A0A8X8VXK1
A0A8X8VXK2
A0A8X8VXK4
A0A8X8VXK5
A0A8X8VXK8
A0A8X8VXL0
A0A8X8VXL4
A0A8X8VXL9
A0A8X8VXM1
A0A8X8VXM3
A0A8X8VXM4
A0A8X8VXM6
A0A8X8VXN0
A0A8X8VXN7
A0A8X8VXN9
A0A8X8VXP1
A0A8X8VXP5
A0A8X8VXP9
A0A8X8VXQ1
A0A8X8VXQ2
A0A8X8VXQ9
A0A8X8VXS3
A0A8X8VXS4
A0A8X8VXS5
A0A8X8VXS6
A0A8X8VXT5
A0A8X8VXT6
A0A8X8VXT8
A0A8X8VXU2
A0A8X8VXU4
A0A8X8VXV2
A0A8X8VXV7
A0A8X8VXW2
A0A8X8VXW4
A0A8X8VXX1
A0A8X8VXX4
A0A8X8VXX5
A0A8X8VXX8
A0A8X8VXY2
A0A8X8VXY6
A0A8X8VXZ0
A0A8X8VXZ1
A0A8X8VY00
A0A8X8VY05
A0A8X8VY06
A0A8X8VY11
A0A8X8VY15
A0A8X8VY16
A0A8X8VY25
A0A8X8VY27
A0A8X8VY28
A0A8X8VY30
A0A8X8VY31
A0A8X8VY35
A0A8X8VY40
A0A8X8VY43
A0A8X8VY44
A0A8X8VY46
A0A8X8VY49
A0A8X8VY54
A0A8X8VY66
A0A8X8VY70
A0A8X8VY72
A0A8X8VY78
A0A8X8VY80
A0A8X8VY82
A0A8X8VY83
A0A8X8VY87
A0A8X8VY98
A0A8X8VYA3
A0A8X8VYB0
A0A8X8VYB1
A0A8X8VYC4
A0A8X8VYD1
A0A8X8VYD9
A0A8X8VYE0
A0A8X8VYE1
A0A8X8VYE5
A0A8X8VYF5
A0A8X8VYG3
A0A8X8VYG7
A0A8X8VYH0
A0A8X8VYH2
A0A8X8VYH3
A0A8X8VYH6
A0A8X8VYH7
A0A8X8VYH8
A0A8X8VYI2
A0A8X8VYI6
A0A8X8VYI8
A0A8X8VYJ9
A0A8X8VYK0
A0A8X8VYK3
A0A8X8VYK4
A0A8X8VYK9
A0A8X8VYL1
A0A8X8VYL3
A0A8X8VYM0
A0A8X8VYM3
A0A8X8VYM7
A0A8X8VYM8
A0A8X8VYM9
A0A8X8VYN5
A0A8X8VYP2
A0A8X8VYP3
A0A8X8VYP6
A0A8X8VYP9
A0A8X8VYQ0
A0A8X8VYQ2
A0A8X8VYQ5
A0A8X8VYR1
A0A8X8VYR5
A0A8X8VYR6
A0A8X8VYR7
A0A8X8VYR8
A0A8X8VYS4
A0A8X8VYS5
A0A8X8VYT3
A0A8X8VYT4
A0A8X8VYT8
A0A8X8VYU2
A0A8X8VYU3
A0A8X8VYU5
A0A8X8VYV1
A0A8X8VYV9
A0A8X8VYW3
A0A8X8VYW5
A0A8X8VYX1
A0A8X8VYX5
A0A8X8VYX9
A0A8X8VYY0
A0A8X8VYY1
A0A8X8VYY3
A0A8X8VYZ5
A0A8X8VZ01
A0A8X8VZ04
A0A8X8VZ10
A0A8X8VZ15
A0A8X8VZ16
A0A8X8VZ18
A0A8X8VZ19
A0A8X8VZ22
A0A8X8VZ23
A0A8X8VZ25
A0A8X8VZ32
A0A8X8VZ41
A0A8X8VZ47
A0A8X8VZ51
A0A8X8VZ59
A0A8X8VZ61
A0A8X8VZ62
A0A8X8VZ70
A0A8X8VZ72
A0A8X8VZ75
A0A8X8VZ77
A0A8X8VZ78
A0A8X8VZ81
A0A8X8VZ83
A0A8X8VZ84
A0A8X8VZ86
A0A8X8VZ89
A0A8X8VZ90
A0A8X8VZ94
A0A8X8VZ98
A0A8X8VZA1
A0A8X8VZB0
A0A8X8VZB1
A0A8X8VZB3
A0A8X8VZB4
A0A8X8VZB6
A0A8X8VZB7
A0A8X8VZB8
A0A8X8VZC2
A0A8X8VZC5
A0A8X8VZD0
A0A8X8VZD1
A0A8X8VZD2
A0A8X8VZD7
A0A8X8VZD8
A0A8X8VZD9
A0A8X8VZE3
A0A8X8VZE9
A0A8X8VZF6
A0A8X8VZF7
A0A8X8VZF8
A0A8X8VZF9
A0A8X8VZG0
A0A8X8VZG4
A0A8X8VZG5
A0A8X8VZG9
A0A8X8VZH0
A0A8X8VZH1
A0A8X8VZH3
A0A8X8VZH4
A0A8X8VZH7
A0A8X8VZH9
A0A8X8VZI3
A0A8X8VZI5
A0A8X8VZI6
A0A8X8VZI9
A0A8X8VZJ1
A0A8X8VZJ3
A0A8X8VZJ6
A0A8X8VZJ9
A0A8X8VZK0
A0A8X8VZK4
A0A8X8VZK5
A0A8X8VZK8
A0A8X8VZL7
A0A8X8VZM0
A0A8X8VZM1
A0A8X8VZM4
A0A8X8VZM7
A0A8X8VZN0
A0A8X8VZN7
A0A8X8VZP0
A0A8X8VZP2
A0A8X8VZP5
A0A8X8VZQ0
A0A8X8VZQ2
A0A8X8VZQ6
A0A8X8VZQ7
A0A8X8VZQ8
A0A8X8VZR3
A0A8X8VZR5
A0A8X8VZR6
A0A8X8VZR8
A0A8X8VZS0
A0A8X8VZS2
A0A8X8VZS5
A0A8X8VZS7
A0A8X8VZT2
A0A8X8VZT5
A0A8X8VZT6
A0A8X8VZU4
A0A8X8VZU6
A0A8X8VZV3
A0A8X8VZW1
A0A8X8VZW2
A0A8X8VZX1
A0A8X8VZX8
A0A8X8VZY3
A0A8X8VZY7
A0A8X8VZY9
A0A8X8VZZ7
A0A8X8W006
A0A8X8W007
A0A8X8W010
A0A8X8W011
A0A8X8W014
A0A8X8W017
A0A8X8W022
A0A8X8W023
A0A8X8W024
A0A8X8W026
A0A8X8W029
A0A8X8W031
A0A8X8W034
A0A8X8W036
A0A8X8W039
A0A8X8W042
A0A8X8W048
A0A8X8W050
A0A8X8W057
A0A8X8W058
A0A8X8W061
A0A8X8W064
A0A8X8W065
A0A8X8W071
A0A8X8W074
A0A8X8W077
A0A8X8W080
A0A8X8W086
A0A8X8W092
A0A8X8W093
A0A8X8W096
A0A8X8W098
A0A8X8W099
A0A8X8W0A2
A0A8X8W0A3
A0A8X8W0A6
A0A8X8W0B0
A0A8X8W0B2
A0A8X8W0B5
A0A8X8W0B6
A0A8X8W0D0
A0A8X8W0D4
A0A8X8W0D6
A0A8X8W0E1
A0A8X8W0F0
A0A8X8W0F1
A0A8X8W0F3
A0A8X8W0F8
A0A8X8W0G2
A0A8X8W0G4
A0A8X8W0G5
A0A8X8W0G6
A0A8X8W0G7
A0A8X8W0G9
A0A8X8W0H7
A0A8X8W0H8
A0A8X8W0H9
A0A8X8W0I3
A0A8X8W0J3
A0A8X8W0J4
A0A8X8W0J7
A0A8X8W0J8
A0A8X8W0K0
A0A8X8W0K1
A0A8X8W0K3
A0A8X8W0K7
A0A8X8W0K8
A0A8X8W0K9
A0A8X8W0L1
A0A8X8W0L2
A0A8X8W0L5
A0A8X8W0L7
A0A8X8W0M0
A0A8X8W0M5
A0A8X8W0N2
A0A8X8W0N3
A0A8X8W0N7
A0A8X8W0N9
A0A8X8W0P7
A0A8X8W0Q0
A0A8X8W0Q1
A0A8X8W0Q2
A0A8X8W0Q4
A0A8X8W0Q6
A0A8X8W0Q9
A0A8X8W0R1
A0A8X8W0R4
A0A8X8W0R5
A0A8X8W0R7
A0A8X8W0S1
A0A8X8W0S2
A0A8X8W0S5
A0A8X8W0S8
A0A8X8W0T3
A0A8X8W0T5
A0A8X8W0T7
A0A8X8W0T8
A0A8X8W0U2
A0A8X8W0U7
A0A8X8W0V4
A0A8X8W0W1
A0A8X8W0W6
A0A8X8W0X1
A0A8X8W0X3
A0A8X8W0X7
A0A8X8W0Z2
A0A8X8W0Z4
A0A8X8W0Z7
A0A8X8W100
A0A8X8W102
A0A8X8W103
A0A8X8W109
A0A8X8W111
A0A8X8W113
A0A8X8W119
A0A8X8W125
A0A8X8W126
A0A8X8W131
A0A8X8W134
A0A8X8W135
A0A8X8W136
A0A8X8W144
A0A8X8W145
A0A8X8W146
A0A8X8W150
A0A8X8W156
A0A8X8W157
A0A8X8W158
A0A8X8W162
A0A8X8W163
A0A8X8W164
A0A8X8W165
A0A8X8W169
A0A8X8W178
A0A8X8W180
A0A8X8W184
A0A8X8W192
A0A8X8W195
A0A8X8W199
A0A8X8W1A2
A0A8X8W1A3
A0A8X8W1A4
A0A8X8W1A7
A0A8X8W1B5
A0A8X8W1B7
A0A8X8W1B8
A0A8X8W1B9
A0A8X8W1C2
A0A8X8W1C3
A0A8X8W1C5
A0A8X8W1C6
A0A8X8W1C7
A0A8X8W1C8
A0A8X8W1D1
A0A8X8W1D2
A0A8X8W1D5
A0A8X8W1D7
A0A8X8W1D8
A0A8X8W1D9
A0A8X8W1E0
A0A8X8W1E2
A0A8X8W1E7
A0A8X8W1F0
A0A8X8W1F2
A0A8X8W1F3
A0A8X8W1F5
A0A8X8W1F6
A0A8X8W1G2
A0A8X8W1G5
A0A8X8W1H2
A0A8X8W1H5
A0A8X8W1H7
A0A8X8W1H8
A0A8X8W1I0
A0A8X8W1I1
A0A8X8W1I2
A0A8X8W1I3
A0A8X8W1I5
A0A8X8W1I8
A0A8X8W1J0
A0A8X8W1J1
A0A8X8W1J3
A0A8X8W1J7
A0A8X8W1K0
A0A8X8W1K1
A0A8X8W1K5
A0A8X8W1K9
A0A8X8W1L0
A0A8X8W1L1
A0A8X8W1L2
A0A8X8W1L3
A0A8X8W1L4
A0A8X8W1L5
A0A8X8W1L6
A0A8X8W1L7
A0A8X8W1L8
A0A8X8W1L9
A0A8X8W1M0
A0A8X8W1M2
A0A8X8W1M3
A0A8X8W1M7
A0A8X8W1M9
A0A8X8W1P1
A0A8X8W1P5
A0A8X8W1P6
A0A8X8W1P8
A0A8X8W1Q4
A0A8X8W1Q6
A0A8X8W1Q7
A0A8X8W1Q9
A0A8X8W1R2
A0A8X8W1R3
A0A8X8W1R4
A0A8X8W1R6
A0A8X8W1S0
A0A8X8W1S1
A0A8X8W1T2
A0A8X8W1T4
A0A8X8W1T6
A0A8X8W1T8
A0A8X8W1U3
A0A8X8W1U6
A0A8X8W1U7
A0A8X8W1U9
A0A8X8W1V8
A0A8X8W1W1
A0A8X8W1W2
A0A8X8W1W4
A0A8X8W1W6
A0A8X8W1W7
A0A8X8W1X2
A0A8X8W1X4
A0A8X8W1X5
A0A8X8W1X7
A0A8X8W1X9
A0A8X8W1Y0
A0A8X8W1Y7
A0A8X8W1Z4
A0A8X8W1Z7
A0A8X8W202
A0A8X8W204
A0A8X8W213
A0A8X8W225
A0A8X8W228
A0A8X8W230
A0A8X8W233
A0A8X8W240
A0A8X8W242
A0A8X8W243
A0A8X8W246
A0A8X8W250
A0A8X8W252
A0A8X8W253
A0A8X8W257
A0A8X8W259
A0A8X8W264
A0A8X8W266
A0A8X8W270
A0A8X8W271
A0A8X8W277
A0A8X8W278
A0A8X8W282
A0A8X8W283
A0A8X8W285
A0A8X8W287
A0A8X8W288
A0A8X8W291
A0A8X8W296
A0A8X8W297
A0A8X8W298
A0A8X8W2A3
A0A8X8W2A5
A0A8X8W2A8
A0A8X8W2A9
A0A8X8W2B6
A0A8X8W2C0
A0A8X8W2C4
A0A8X8W2D0
A0A8X8W2D2
A0A8X8W2D4
A0A8X8W2D8
A0A8X8W2E0
A0A8X8W2E3
A0A8X8W2E4
A0A8X8W2E6
A0A8X8W2F0
A0A8X8W2F7
A0A8X8W2F9
A0A8X8W2G8
A0A8X8W2H0
A0A8X8W2H1
A0A8X8W2H5
A0A8X8W2H9
A0A8X8W2I1
A0A8X8W2I3
A0A8X8W2I8
A0A8X8W2I9
A0A8X8W2J6
A0A8X8W2J8
A0A8X8W2J9
A0A8X8W2K0
A0A8X8W2K5
A0A8X8W2L0
A0A8X8W2L2
A0A8X8W2L5
A0A8X8W2M5
A0A8X8W2N1
A0A8X8W2N4
A0A8X8W2N8
A0A8X8W2N9
A0A8X8W2P0
A0A8X8W2P1
A0A8X8W2P7
A0A8X8W2P9
A0A8X8W2Q0
A0A8X8W2Q3
A0A8X8W2Q6
A0A8X8W2R0
A0A8X8W2R3
A0A8X8W2R6
A0A8X8W2S0
A0A8X8W2T1
A0A8X8W2T3
A0A8X8W2T7
A0A8X8W2U0
A0A8X8W2U3
A0A8X8W2U4
A0A8X8W2U7
A0A8X8W2U8
A0A8X8W2V1
A0A8X8W2V2
A0A8X8W2W2
A0A8X8W2W5
A0A8X8W2W7
A0A8X8W2W8
A0A8X8W2X5
A0A8X8W2X7
A0A8X8W2Y0
A0A8X8W2Y1
A0A8X8W2Y3
A0A8X8W2Y4
A0A8X8W2Y8
A0A8X8W301
A0A8X8W302
A0A8X8W307
A0A8X8W309
A0A8X8W312
A0A8X8W315
A0A8X8W318
A0A8X8W321
A0A8X8W323
A0A8X8W330
A0A8X8W331
A0A8X8W336
A0A8X8W338
A0A8X8W343
A0A8X8W347
A0A8X8W349
A0A8X8W350
A0A8X8W355
A0A8X8W356
A0A8X8W357
A0A8X8W360
A0A8X8W363
A0A8X8W365
A0A8X8W367
A0A8X8W369
A0A8X8W370
A0A8X8W372
A0A8X8W373
A0A8X8W375
A0A8X8W379
A0A8X8W384
A0A8X8W385
A0A8X8W388
A0A8X8W389
A0A8X8W391
A0A8X8W393
A0A8X8W397
A0A8X8W3B2
A0A8X8W3B3
A0A8X8W3B7
A0A8X8W3B8
A0A8X8W3C1
A0A8X8W3C2
A0A8X8W3C4
A0A8X8W3C6
A0A8X8W3E4
A0A8X8W3E8
A0A8X8W3E9
A0A8X8W3F9
A0A8X8W3G2
A0A8X8W3G3
A0A8X8W3G6
A0A8X8W3H2
A0A8X8W3H3
A0A8X8W3H5
A0A8X8W3H6
A0A8X8W3H7
A0A8X8W3I0
A0A8X8W3I8
A0A8X8W3I9
A0A8X8W3J4
A0A8X8W3J6
A0A8X8W3J7
A0A8X8W3K3
A0A8X8W3K6
A0A8X8W3K7
A0A8X8W3L4
A0A8X8W3M8
A0A8X8W3N0
A0A8X8W3N1
A0A8X8W3N4
A0A8X8W3N5
A0A8X8W3N6
A0A8X8W3P1
A0A8X8W3P5
A0A8X8W3Q1
A0A8X8W3Q2
A0A8X8W3R2
A0A8X8W3R5
A0A8X8W3R7
A0A8X8W3R8
A0A8X8W3S0
A0A8X8W3S3
A0A8X8W3S7
A0A8X8W3S8
A0A8X8W3T0
A0A8X8W3T1
A0A8X8W3T3
A0A8X8W3T4
A0A8X8W3T5
A0A8X8W3U4
A0A8X8W3V3
A0A8X8W3V5
A0A8X8W3W1
A0A8X8W3W5
A0A8X8W3W6
A0A8X8W3W9
A0A8X8W3X2
A0A8X8W3X5
A0A8X8W3X9
A0A8X8W3Y3
A0A8X8W3Y5
A0A8X8W3Y7
A0A8X8W3Y9
A0A8X8W3Z2
A0A8X8W3Z4
A0A8X8W3Z7
A0A8X8W3Z9
A0A8X8W400
A0A8X8W402
A0A8X8W405
A0A8X8W410
A0A8X8W414
A0A8X8W416
A0A8X8W422
A0A8X8W424
A0A8X8W426
A0A8X8W428
A0A8X8W431
A0A8X8W433
A0A8X8W435
A0A8X8W444
A0A8X8W446
A0A8X8W448
A0A8X8W452
A0A8X8W460
A0A8X8W466
A0A8X8W468
A0A8X8W470
A0A8X8W471
A0A8X8W473
A0A8X8W479
A0A8X8W482
A0A8X8W486
A0A8X8W489
A0A8X8W498
A0A8X8W499
A0A8X8W4A1
A0A8X8W4A5
A0A8X8W4A6
A0A8X8W4B1
A0A8X8W4B4
A0A8X8W4B7
A0A8X8W4B9
A0A8X8W4C3
A0A8X8W4C7
A0A8X8W4C9
A0A8X8W4D4
A0A8X8W4D5
A0A8X8W4D6
A0A8X8W4D8
A0A8X8W4E2
A0A8X8W4E6
A0A8X8W4E7
A0A8X8W4E9
A0A8X8W4F0
A0A8X8W4F4
A0A8X8W4F6
A0A8X8W4G2
A0A8X8W4G5
A0A8X8W4G7
A0A8X8W4G8
A0A8X8W4G9
A0A8X8W4H0
A0A8X8W4H3
A0A8X8W4H4
A0A8X8W4H8
A0A8X8W4I3
A0A8X8W4I5
A0A8X8W4I6
A0A8X8W4I8
A0A8X8W4I9
A0A8X8W4J3
A0A8X8W4K2
A0A8X8W4K4
A0A8X8W4K7
A0A8X8W4K9
A0A8X8W4L5
A0A8X8W4L6
A0A8X8W4L7
A0A8X8W4L8
A0A8X8W4M0
A0A8X8W4M1
A0A8X8W4M4
A0A8X8W4M5
A0A8X8W4M6
A0A8X8W4M7
A0A8X8W4M8
A0A8X8W4N0
A0A8X8W4N3
A0A8X8W4N4
A0A8X8W4N5
A0A8X8W4N8
A0A8X8W4P1
A0A8X8W4P4
A0A8X8W4Q0
A0A8X8W4Q1
A0A8X8W4R2
A0A8X8W4R5
A0A8X8W4R6
A0A8X8W4S0
A0A8X8W4S3
A0A8X8W4S4
A0A8X8W4S5
A0A8X8W4S8
A0A8X8W4T5
A0A8X8W4T6
A0A8X8W4T8
A0A8X8W4T9
A0A8X8W4U3
A0A8X8W4U7
A0A8X8W4U9
A0A8X8W4V0
A0A8X8W4V3
A0A8X8W4V5
A0A8X8W4V6
A0A8X8W4W0
A0A8X8W4W2
A0A8X8W4W3
A0A8X8W4W6
A0A8X8W4X1
A0A8X8W4X2
A0A8X8W4Y3
A0A8X8W4Y8
A0A8X8W4Y9
A0A8X8W4Z1
A0A8X8W4Z2
A0A8X8W4Z4
A0A8X8W4Z6
A0A8X8W501
A0A8X8W502
A0A8X8W503
A0A8X8W506
A0A8X8W512
A0A8X8W516
A0A8X8W526
A0A8X8W529
A0A8X8W531
A0A8X8W534
A0A8X8W536
A0A8X8W545
A0A8X8W547
A0A8X8W549
A0A8X8W553
A0A8X8W557
A0A8X8W560
A0A8X8W562
A0A8X8W563
A0A8X8W565
A0A8X8W567
A0A8X8W568
A0A8X8W572
A0A8X8W573
A0A8X8W575
A0A8X8W579
A0A8X8W583
A0A8X8W587
A0A8X8W589
A0A8X8W596
A0A8X8W5A0
A0A8X8W5A1
A0A8X8W5A3
A0A8X8W5A6
A0A8X8W5A8
A0A8X8W5A9
A0A8X8W5B3
A0A8X8W5B4
A0A8X8W5B5
A0A8X8W5B7
A0A8X8W5C4
A0A8X8W5D1
A0A8X8W5D2
A0A8X8W5D4
A0A8X8W5D5
A0A8X8W5E1
A0A8X8W5E2
A0A8X8W5E6
A0A8X8W5E9
A0A8X8W5F6
A0A8X8W5F7
A0A8X8W5F8
A0A8X8W5G1
A0A8X8W5G3
A0A8X8W5G5
A0A8X8W5G6
A0A8X8W5H3
A0A8X8W5H4
A0A8X8W5H5
A0A8X8W5I1
A0A8X8W5I2
A0A8X8W5I7
A0A8X8W5J7
A0A8X8W5J8
A0A8X8W5K0
A0A8X8W5K2
A0A8X8W5K8
A0A8X8W5L1
A0A8X8W5M7
A0A8X8W5N1
A0A8X8W5N8
A0A8X8W5P3
A0A8X8W5P4
A0A8X8W5P5
A0A8X8W5P6
A0A8X8W5P8
A0A8X8W5Q1
A0A8X8W5Q2
A0A8X8W5Q5
A0A8X8W5Q9
A0A8X8W5R3
A0A8X8W5R6
A0A8X8W5R9
A0A8X8W5S0
A0A8X8W5S1
A0A8X8W5S2
A0A8X8W5S3
A0A8X8W5S4
A0A8X8W5S5
A0A8X8W5S7
A0A8X8W5S8
A0A8X8W5T3
A0A8X8W5T9
A0A8X8W5U2
A0A8X8W5U3
A0A8X8W5U4
A0A8X8W5U7
A0A8X8W5V0
A0A8X8W5V2
A0A8X8W5V6
A0A8X8W5V7
A0A8X8W5V9
A0A8X8W5W1
A0A8X8W5W8
A0A8X8W5X2
A0A8X8W5X4
A0A8X8W5X5
A0A8X8W5X9
A0A8X8W5Y0
A0A8X8W5Y2
A0A8X8W5Y3
A0A8X8W5Y5
A0A8X8W5Y7
A0A8X8W5Y9
A0A8X8W5Z2
A0A8X8W5Z7
A0A8X8W605
A0A8X8W613
A0A8X8W614
A0A8X8W622
A0A8X8W627
A0A8X8W628
A0A8X8W630
A0A8X8W632
A0A8X8W636
A0A8X8W637
A0A8X8W641
A0A8X8W643
A0A8X8W648
A0A8X8W661
A0A8X8W663
A0A8X8W672
A0A8X8W674
A0A8X8W675
A0A8X8W677
A0A8X8W681
A0A8X8W687
A0A8X8W692
A0A8X8W6A5
A0A8X8W6A6
A0A8X8W6A8
A0A8X8W6A9
A0A8X8W6B6
A0A8X8W6C0
A0A8X8W6C6
A0A8X8W6E2
A0A8X8W6E8
A0A8X8W6F4
A0A8X8W6F6
A0A8X8W6F8
A0A8X8W6G0
A0A8X8W6G3
A0A8X8W6G4
A0A8X8W6G6
A0A8X8W6H0
A0A8X8W6H5
A0A8X8W6H8
A0A8X8W6H9
A0A8X8W6I1
A0A8X8W6I2
A0A8X8W6I5
A0A8X8W6J2
A0A8X8W6J8
A0A8X8W6K3
A0A8X8W6K5
A0A8X8W6L5
A0A8X8W6L7
A0A8X8W6M2
A0A8X8W6M4
A0A8X8W6M8
A0A8X8W6N0
A0A8X8W6P0
A0A8X8W6P1
A0A8X8W6Q4
A0A8X8W6Q9
A0A8X8W6R4
A0A8X8W6R9
A0A8X8W6S0
A0A8X8W6S4
A0A8X8W6T4
A0A8X8W6U6
A0A8X8W6U8
A0A8X8W6U9
A0A8X8W6V0
A0A8X8W6V3
A0A8X8W6V4
A0A8X8W6V7
A0A8X8W6W1
A0A8X8W6W7
A0A8X8W6X3
A0A8X8W6X5
A0A8X8W6X6
A0A8X8W6X9
A0A8X8W6Y0
A0A8X8W6Y4
A0A8X8W6Y8
A0A8X8W6Z1
A0A8X8W702
A0A8X8W705
A0A8X8W715
A0A8X8W717
A0A8X8W718
A0A8X8W719
A0A8X8W720
A0A8X8W722
A0A8X8W732
A0A8X8W733
A0A8X8W743
A0A8X8W746
A0A8X8W749
A0A8X8W757
A0A8X8W758
A0A8X8W759
A0A8X8W760
A0A8X8W762
A0A8X8W765
A0A8X8W769
A0A8X8W770
A0A8X8W772
A0A8X8W776
A0A8X8W779
A0A8X8W787
A0A8X8W789
A0A8X8W794
A0A8X8W796
A0A8X8W798
A0A8X8W7A0
A0A8X8W7A2
A0A8X8W7A3
A0A8X8W7B3
A0A8X8W7B5
A0A8X8W7B6
A0A8X8W7B7
A0A8X8W7C1
A0A8X8W7C3
A0A8X8W7D2
A0A8X8W7D6
A0A8X8W7E1
A0A8X8W7E5
A0A8X8W7F2
A0A8X8W7F6
A0A8X8W7F7
A0A8X8W7G1
A0A8X8W7G3
A0A8X8W7G6
A0A8X8W7H0
A0A8X8W7H1
A0A8X8W7H9
A0A8X8W7I1
A0A8X8W7I8
A0A8X8W7J4
A0A8X8W7J7
A0A8X8W7J8
A0A8X8W7K1
A0A8X8W7K5
A0A8X8W7K6
A0A8X8W7K9
A0A8X8W7L2
A0A8X8W7L8
A0A8X8W7M0
A0A8X8W7M7
A0A8X8W7N0
A0A8X8W7N2
A0A8X8W7N3
A0A8X8W7N6
A0A8X8W7P0
A0A8X8W7P2
A0A8X8W7P4
A0A8X8W7P6
A0A8X8W7P9
A0A8X8W7Q1
A0A8X8W7Q4
A0A8X8W7Q5
A0A8X8W7Q6
A0A8X8W7R2
A0A8X8W7R8
A0A8X8W7S0
A0A8X8W7S3
A0A8X8W7S4
A0A8X8W7S9
A0A8X8W7T1
A0A8X8W7T3
A0A8X8W7T7
A0A8X8W7T9
A0A8X8W7U0
A0A8X8W7U2
A0A8X8W7U5
A0A8X8W7U7
A0A8X8W7U9
A0A8X8W7V0
A0A8X8W7V3
A0A8X8W7V5
A0A8X8W7V7
A0A8X8W7V9
A0A8X8W7W2
A0A8X8W7W3
A0A8X8W7X0
A0A8X8W7X1
A0A8X8W7X2
A0A8X8W7X3
A0A8X8W7X4
A0A8X8W7Y0
A0A8X8W7Y5
A0A8X8W7Y6
A0A8X8W7Y9
A0A8X8W7Z4
A0A8X8W808
A0A8X8W810
A0A8X8W816
A0A8X8W820
A0A8X8W822
A0A8X8W825
A0A8X8W827
A0A8X8W828
A0A8X8W830
A0A8X8W840
A0A8X8W841
A0A8X8W852
A0A8X8W853
A0A8X8W854
A0A8X8W856
A0A8X8W858
A0A8X8W859
A0A8X8W862
A0A8X8W863
A0A8X8W865
A0A8X8W870
A0A8X8W872
A0A8X8W874
A0A8X8W875
A0A8X8W878
A0A8X8W880
A0A8X8W882
A0A8X8W886
A0A8X8W889
A0A8X8W892
A0A8X8W895
A0A8X8W896
A0A8X8W897
A0A8X8W898
A0A8X8W899
A0A8X8W8A1
A0A8X8W8A2
A0A8X8W8A7
A0A8X8W8A9
A0A8X8W8B1
A0A8X8W8B3
A0A8X8W8B4
A0A8X8W8B5
A0A8X8W8B7
A0A8X8W8C2
A0A8X8W8C8
A0A8X8W8C9
A0A8X8W8D0
A0A8X8W8D1
A0A8X8W8D3
A0A8X8W8D4
A0A8X8W8D5
A0A8X8W8E0
A0A8X8W8E2
A0A8X8W8E3
A0A8X8W8E4
A0A8X8W8F3
A0A8X8W8F5
A0A8X8W8F6
A0A8X8W8F7
A0A8X8W8G1
A0A8X8W8G3
A0A8X8W8G7
A0A8X8W8H3
A0A8X8W8H4
A0A8X8W8I0
A0A8X8W8I2
A0A8X8W8I3
A0A8X8W8I8
A0A8X8W8J5
A0A8X8W8J7
A0A8X8W8J9
A0A8X8W8K1
A0A8X8W8K4
A0A8X8W8K6
A0A8X8W8K7
A0A8X8W8K8
A0A8X8W8L3
A0A8X8W8L7
A0A8X8W8L9
A0A8X8W8M1
A0A8X8W8M3
A0A8X8W8M9
A0A8X8W8N4
A0A8X8W8N8
A0A8X8W8P0
A0A8X8W8P5
A0A8X8W8Q6
A0A8X8W8Q7
A0A8X8W8Q8
A0A8X8W8R0
A0A8X8W8R3
A0A8X8W8S1
A0A8X8W8S5
A0A8X8W8T0
A0A8X8W8T1
A0A8X8W8T3
A0A8X8W8T5
A0A8X8W8T7
A0A8X8W8T8
A0A8X8W8U0
A0A8X8W8U5
A0A8X8W8U9
A0A8X8W8V1
A0A8X8W8V3
A0A8X8W8V4
A0A8X8W8V9
A0A8X8W8W4
A0A8X8W8W6
A0A8X8W8W7
A0A8X8W8W9
A0A8X8W8X2
A0A8X8W8X5
A0A8X8W8X6
A0A8X8W8X7
A0A8X8W8X9
A0A8X8W8Y9
A0A8X8W8Z1
A0A8X8W8Z5
A0A8X8W8Z7
A0A8X8W902
A0A8X8W904
A0A8X8W905
A0A8X8W911
A0A8X8W914
A0A8X8W916
A0A8X8W918
A0A8X8W921
A0A8X8W923
A0A8X8W924
A0A8X8W927
A0A8X8W929
A0A8X8W930
A0A8X8W931
A0A8X8W943
A0A8X8W953
A0A8X8W954
A0A8X8W956
A0A8X8W957
A0A8X8W959
A0A8X8W963
A0A8X8W964
A0A8X8W968
A0A8X8W970
A0A8X8W973
A0A8X8W974
A0A8X8W975
A0A8X8W976
A0A8X8W983
A0A8X8W984
A0A8X8W988
A0A8X8W994
A0A8X8W995
A0A8X8W996
A0A8X8W9A0
A0A8X8W9A1
A0A8X8W9A2
A0A8X8W9A5
A0A8X8W9A6
A0A8X8W9A9
A0A8X8W9B1
A0A8X8W9B5
A0A8X8W9C1
A0A8X8W9C2
A0A8X8W9C6
A0A8X8W9D0
A0A8X8W9D3
A0A8X8W9D7
A0A8X8W9E2
A0A8X8W9E3
A0A8X8W9E4
A0A8X8W9E7
A0A8X8W9F0
A0A8X8W9F3
A0A8X8W9F7
A0A8X8W9G5
A0A8X8W9H3
A0A8X8W9H7
A0A8X8W9I1
A0A8X8W9I2
A0A8X8W9I3
A0A8X8W9I6
A0A8X8W9J3
A0A8X8W9K0
A0A8X8W9K2
A0A8X8W9L3
A0A8X8W9L8
A0A8X8W9M2
A0A8X8W9M3
A0A8X8W9M6
A0A8X8W9N2
A0A8X8W9N3
A0A8X8W9N5
A0A8X8W9N6
A0A8X8W9N9
A0A8X8W9P2
A0A8X8W9P3
A0A8X8W9P6
A0A8X8W9Q2
A0A8X8W9Q9
A0A8X8W9R0
A0A8X8W9R5
A0A8X8W9R6
A0A8X8W9R8
A0A8X8W9S1
A0A8X8W9S4
A0A8X8W9S9
A0A8X8W9T2
A0A8X8W9T5
A0A8X8W9T6
A0A8X8W9T7
A0A8X8W9T8
A0A8X8W9U1
A0A8X8W9V3
A0A8X8W9V5
A0A8X8W9V6
A0A8X8W9V8
A0A8X8W9V9
A0A8X8W9W1
A0A8X8W9W2
A0A8X8W9W3
A0A8X8W9W8
A0A8X8W9X5
A0A8X8W9Y9
A0A8X8W9Z7
A0A8X8WA00
A0A8X8WA02
A0A8X8WA14
A0A8X8WA15
A0A8X8WA16
A0A8X8WA21
A0A8X8WA23
A0A8X8WA37
A0A8X8WA47
A0A8X8WA50
A0A8X8WA52
A0A8X8WA54
A0A8X8WA56
A0A8X8WA70
A0A8X8WA75
A0A8X8WA77
A0A8X8WA80
A0A8X8WA82
A0A8X8WA89
A0A8X8WA99
A0A8X8WAA3
A0A8X8WAA4
A0A8X8WAA7
A0A8X8WAA8
A0A8X8WAB8
A0A8X8WAB9
A0A8X8WAC0
A0A8X8WAC3
A0A8X8WAD4
A0A8X8WAD5
A0A8X8WAE0
A0A8X8WAE1
A0A8X8WAE4
A0A8X8WAE8
A0A8X8WAF7
A0A8X8WAG5
A0A8X8WAG6
A0A8X8WAH4
A0A8X8WAH5
A0A8X8WAI0
A0A8X8WAI2
A0A8X8WAJ3
A0A8X8WAJ5
A0A8X8WAK3
A0A8X8WAK4
A0A8X8WAK6
A0A8X8WAK8
A0A8X8WAL4
A0A8X8WAM5
A0A8X8WAM8
A0A8X8WAN0
A0A8X8WAN3
A0A8X8WAN5
A0A8X8WAN6
A0A8X8WAN9
A0A8X8WAP2
A0A8X8WAP5
A0A8X8WAP8
A0A8X8WAP9
A0A8X8WAQ1
A0A8X8WAQ4
A0A8X8WAQ5
A0A8X8WAQ6
A0A8X8WAR0
A0A8X8WAR6
A0A8X8WAS1
A0A8X8WAS2
A0A8X8WAS3
A0A8X8WAT8
A0A8X8WAU1
A0A8X8WAU3
A0A8X8WAV0
A0A8X8WAV2
A0A8X8WAV3
A0A8X8WAV7
A0A8X8WAW2
A0A8X8WAW3
A0A8X8WAW6
A0A8X8WAX7
A0A8X8WAY3
A0A8X8WAY6
A0A8X8WAZ0
A0A8X8WAZ7
A0A8X8WB02
A0A8X8WB05
A0A8X8WB06
A0A8X8WB08
A0A8X8WB10
A0A8X8WB12
A0A8X8WB13
A0A8X8WB15
A0A8X8WB16
A0A8X8WB20
A0A8X8WB23
A0A8X8WB29
A0A8X8WB35
A0A8X8WB36
A0A8X8WB37
A0A8X8WB38
A0A8X8WB41
A0A8X8WB44
A0A8X8WB52
A0A8X8WB53
A0A8X8WB54
A0A8X8WB55
A0A8X8WB57
A0A8X8WB59
A0A8X8WB61
A0A8X8WB69
A0A8X8WB71
A0A8X8WB75
A0A8X8WB78
A0A8X8WB80
A0A8X8WB81
A0A8X8WB82
A0A8X8WB85
A0A8X8WB86
A0A8X8WB89
A0A8X8WB90
A0A8X8WB94
A0A8X8WB96
A0A8X8WB97
A0A8X8WB98
A0A8X8WBA1
A0A8X8WBA4
A0A8X8WBA6
A0A8X8WBA9
A0A8X8WBB2
A0A8X8WBB3
A0A8X8WBB5
A0A8X8WBB7
A0A8X8WBB9
A0A8X8WBC6
A0A8X8WBD1
A0A8X8WBD2
A0A8X8WBD3
A0A8X8WBE1
A0A8X8WBF2
A0A8X8WBF8
A0A8X8WBF9
A0A8X8WBG7
A0A8X8WBG9
A0A8X8WBH2
A0A8X8WBH5
A0A8X8WBH7
A0A8X8WBI0
A0A8X8WBI7
A0A8X8WBI8
A0A8X8WBI9
A0A8X8WBJ0
A0A8X8WBJ1
A0A8X8WBJ4
A0A8X8WBJ6
A0A8X8WBK4
A0A8X8WBK8
A0A8X8WBL3
A0A8X8WBL4
A0A8X8WBL6
A0A8X8WBL8
A0A8X8WBM0
A0A8X8WBM1
A0A8X8WBM3
A0A8X8WBM7
A0A8X8WBM8
A0A8X8WBN1
A0A8X8WBN4
A0A8X8WBN6
A0A8X8WBN8
A0A8X8WBN9
A0A8X8WBP1
A0A8X8WBP2
A0A8X8WBP3
A0A8X8WBP4
A0A8X8WBP6
A0A8X8WBQ1
A0A8X8WBQ6
A0A8X8WBQ8
A0A8X8WBR0
A0A8X8WBR1
A0A8X8WBR2
A0A8X8WBR3
A0A8X8WBR9
A0A8X8WBS9
A0A8X8WBT0
A0A8X8WBT4
A0A8X8WBT5
A0A8X8WBT7
A0A8X8WBT8
A0A8X8WBT9
A0A8X8WBU2
A0A8X8WBU6
A0A8X8WBU9
A0A8X8WBV0
A0A8X8WBV1
A0A8X8WBV3
A0A8X8WBV6
A0A8X8WBV8
A0A8X8WBW1
A0A8X8WBW3
A0A8X8WBX2
A0A8X8WBX5
A0A8X8WBX8
A0A8X8WBY4
A0A8X8WBZ6
A0A8X8WBZ8
A0A8X8WC01
A0A8X8WC02
A0A8X8WC04
A0A8X8WC06
A0A8X8WC07
A0A8X8WC09
A0A8X8WC10
A0A8X8WC11
A0A8X8WC13
A0A8X8WC15
A0A8X8WC18
A0A8X8WC19
A0A8X8WC21
A0A8X8WC22
A0A8X8WC24
A0A8X8WC27
A0A8X8WC28
A0A8X8WC32
A0A8X8WC38
A0A8X8WC40
A0A8X8WC41
A0A8X8WC44
A0A8X8WC46
A0A8X8WC47
A0A8X8WC49
A0A8X8WC54
A0A8X8WC59
A0A8X8WC61
A0A8X8WC64
A0A8X8WC65
A0A8X8WC67
A0A8X8WC69
A0A8X8WC70
A0A8X8WC71
A0A8X8WC75
A0A8X8WC79
A0A8X8WC85
A0A8X8WC86
A0A8X8WC87
A0A8X8WC89
A0A8X8WC90
A0A8X8WC93
A0A8X8WCA3
A0A8X8WCA4
A0A8X8WCA9
A0A8X8WCB7
A0A8X8WCC3
A0A8X8WCD1
A0A8X8WCD3
A0A8X8WCD6
A0A8X8WCD7
A0A8X8WCD8
A0A8X8WCD9
A0A8X8WCE0
A0A8X8WCE4
A0A8X8WCE6
A0A8X8WCE8
A0A8X8WCF5
A0A8X8WCF9
A0A8X8WCG1
A0A8X8WCG5
A0A8X8WCG8
A0A8X8WCH1
A0A8X8WCH3
A0A8X8WCI1
A0A8X8WCI6
A0A8X8WCI9
A0A8X8WCJ6
A0A8X8WCK2
A0A8X8WCK7
A0A8X8WCL0
A0A8X8WCL9
A0A8X8WCM2
A0A8X8WCM7
A0A8X8WCM8
A0A8X8WCN4
A0A8X8WCN7
A0A8X8WCP0
A0A8X8WCP1
A0A8X8WCP2
A0A8X8WCP6
A0A8X8WCP8
A0A8X8WCP9
A0A8X8WCQ0
A0A8X8WCQ1
A0A8X8WCQ2
A0A8X8WCQ6
A0A8X8WCR0
A0A8X8WCR3
A0A8X8WCR6
A0A8X8WCS2
A0A8X8WCS9
A0A8X8WCT0
A0A8X8WCT3
A0A8X8WCT4
A0A8X8WCT6
A0A8X8WCT8
A0A8X8WCU4
A0A8X8WCU6
A0A8X8WCU8
A0A8X8WCV3
A0A8X8WCV5
A0A8X8WCW1
A0A8X8WCY0
A0A8X8WCY2
A0A8X8WCY3
A0A8X8WCY4
A0A8X8WCY7
A0A8X8WCZ5
A0A8X8WCZ8
A0A8X8WCZ9
A0A8X8WD01
A0A8X8WD02
A0A8X8WD05
A0A8X8WD14
A0A8X8WD15
A0A8X8WD17
A0A8X8WD24
A0A8X8WD27
A0A8X8WD32
A0A8X8WD38
A0A8X8WD49
A0A8X8WD55
A0A8X8WD57
A0A8X8WD59
A0A8X8WD60
A0A8X8WD61
A0A8X8WD63
A0A8X8WD65
A0A8X8WD66
A0A8X8WD68
A0A8X8WD69
A0A8X8WD70
A0A8X8WD73
A0A8X8WD78
A0A8X8WD80
A0A8X8WD81
A0A8X8WD87
A0A8X8WD91
A0A8X8WD92
A0A8X8WD93
A0A8X8WD96
A0A8X8WD98
A0A8X8WD99
A0A8X8WDA4
A0A8X8WDA7
A0A8X8WDB2
A0A8X8WDB5
A0A8X8WDB6
A0A8X8WDB7
A0A8X8WDC0
A0A8X8WDC2
A0A8X8WDC3
A0A8X8WDC5
A0A8X8WDC6
A0A8X8WDC9
A0A8X8WDD3
A0A8X8WDD6
A0A8X8WDE9
A0A8X8WDF5
A0A8X8WDF9
A0A8X8WDG2
A0A8X8WDG5
A0A8X8WDH8
A0A8X8WDH9
A0A8X8WDI0
A0A8X8WDI1
A0A8X8WDJ2
A0A8X8WDJ6
A0A8X8WDK0
A0A8X8WDK3
A0A8X8WDK7
A0A8X8WDL3
A0A8X8WDL4
A0A8X8WDL5
A0A8X8WDM1
A0A8X8WDM3
A0A8X8WDM8
A0A8X8WDM9
A0A8X8WDN1
A0A8X8WDN3
A0A8X8WDN4
A0A8X8WDP2
A0A8X8WDP3
A0A8X8WDP5
A0A8X8WDQ5
A0A8X8WDQ6
A0A8X8WDQ7
A0A8X8WDQ8
A0A8X8WDR3
A0A8X8WDR4
A0A8X8WDS0
A0A8X8WDS9
A0A8X8WDT2
A0A8X8WDT5
A0A8X8WDT6
A0A8X8WDT7
A0A8X8WDU3
A0A8X8WDU4
A0A8X8WDU9
A0A8X8WDV0
A0A8X8WDV1
A0A8X8WDV4
A0A8X8WDW1
A0A8X8WDW6
A0A8X8WDW9
A0A8X8WDX1
A0A8X8WDX5
A0A8X8WDY1
A0A8X8WDY3
A0A8X8WDY4
A0A8X8WDY8
A0A8X8WDY9
A0A8X8WDZ0
A0A8X8WDZ1
A0A8X8WDZ3
A0A8X8WE01
A0A8X8WE02
A0A8X8WE11
A0A8X8WE12
A0A8X8WE15
A0A8X8WE22
A0A8X8WE26
A0A8X8WE27
A0A8X8WE31
A0A8X8WE32
A0A8X8WE33
A0A8X8WE37
A0A8X8WE41
A0A8X8WE42
A0A8X8WE43
A0A8X8WE44
A0A8X8WE45
A0A8X8WE47
A0A8X8WE48
A0A8X8WE52
A0A8X8WE54
A0A8X8WE57
A0A8X8WE58
A0A8X8WE70
A0A8X8WE74
A0A8X8WE84
A0A8X8WE85
A0A8X8WE86
A0A8X8WE90
A0A8X8WE93
A0A8X8WE94
A0A8X8WE96
A0A8X8WEA1
A0A8X8WEA2
A0A8X8WEA6
A0A8X8WEA7
A0A8X8WEA9
A0A8X8WEB0
A0A8X8WEB2
A0A8X8WEB4
A0A8X8WEB6
A0A8X8WEB7
A0A8X8WEB8
A0A8X8WEC0
A0A8X8WEC4
A0A8X8WEC7
A0A8X8WED0
A0A8X8WED6
A0A8X8WED8
A0A8X8WED9
A0A8X8WEE3
A0A8X8WEE4
A0A8X8WEE6
A0A8X8WEF4
A0A8X8WEF5
A0A8X8WEF8
A0A8X8WEF9
A0A8X8WEG1
A0A8X8WEG8
A0A8X8WEI0
A0A8X8WEI4
A0A8X8WEJ1
A0A8X8WEJ3
A0A8X8WEJ4
A0A8X8WEJ5
A0A8X8WEK4
A0A8X8WEK5
A0A8X8WEK6
A0A8X8WEL2
A0A8X8WEL4
A0A8X8WEL7
A0A8X8WEM1
A0A8X8WEM4
A0A8X8WEM5
A0A8X8WEN7
A0A8X8WEP2
A0A8X8WEP3
A0A8X8WEP4
A0A8X8WEP7
A0A8X8WEP9
A0A8X8WEQ1
A0A8X8WEQ4
A0A8X8WEQ5
A0A8X8WER0
A0A8X8WER3
A0A8X8WER4
A0A8X8WER6
A0A8X8WER8
A0A8X8WES1
A0A8X8WES3
A0A8X8WES4
A0A8X8WES5
A0A8X8WES7
A0A8X8WET0
A0A8X8WET1
A0A8X8WET3
A0A8X8WET8
A0A8X8WEU6
A0A8X8WEU7
A0A8X8WEV3
A0A8X8WEV5
A0A8X8WEW1
A0A8X8WEW2
A0A8X8WEW7
A0A8X8WEW8
A0A8X8WEW9
A0A8X8WEX5
A0A8X8WEX6
A0A8X8WEX8
A0A8X8WEY0
A0A8X8WEY8
A0A8X8WEZ8
A0A8X8WEZ9
A0A8X8WF02
A0A8X8WF05
A0A8X8WF20
A0A8X8WF21
A0A8X8WF26
A0A8X8WF31
A0A8X8WF34
A0A8X8WF49
A0A8X8WF58
A0A8X8WF59
A0A8X8WF70
A0A8X8WF76
A0A8X8WF82
A0A8X8WF84
A0A8X8WF86
A0A8X8WF91
A0A8X8WF92
A0A8X8WF93
A0A8X8WF96
A0A8X8WFB4
A0A8X8WFB7
A0A8X8WFC1
A0A8X8WFC5
A0A8X8WFD0
A0A8X8WFD1
A0A8X8WFD2
A0A8X8WFD6
A0A8X8WFD7
A0A8X8WFE3
A0A8X8WFE5
A0A8X8WFF9
A0A8X8WFG5
A0A8X8WFG8
A0A8X8WFH0
A0A8X8WFH3
A0A8X8WFI1
A0A8X8WFI2
A0A8X8WFI3
A0A8X8WFI4
A0A8X8WFI6
A0A8X8WFI7
A0A8X8WFJ0
A0A8X8WFJ5
A0A8X8WFJ7
A0A8X8WFK1
A0A8X8WFL0
A0A8X8WFL2
A0A8X8WFL8
A0A8X8WFL9
A0A8X8WFM0
A0A8X8WFM4
A0A8X8WFM6
A0A8X8WFN3
A0A8X8WFN4
A0A8X8WFN5
A0A8X8WFP3
A0A8X8WFP4
A0A8X8WFP6
A0A8X8WFQ2
A0A8X8WFQ4
A0A8X8WFQ5
A0A8X8WFQ6
A0A8X8WFQ9
A0A8X8WFR3
A0A8X8WFR5
A0A8X8WFR6
A0A8X8WFR8
A0A8X8WFS0
A0A8X8WFS2
A0A8X8WFS4
A0A8X8WFS5
A0A8X8WFS8
A0A8X8WFT1
A0A8X8WFT3
A0A8X8WFT4
A0A8X8WFU5
A0A8X8WFU8
A0A8X8WFU9
A0A8X8WFV1
A0A8X8WFV3
A0A8X8WFV7
A0A8X8WFV8
A0A8X8WFW6
A0A8X8WFX1
A0A8X8WFX4
A0A8X8WFX5
A0A8X8WFX7
A0A8X8WFX8
A0A8X8WFY1
A0A8X8WFY3
A0A8X8WFZ0
A0A8X8WFZ2
A0A8X8WFZ3
A0A8X8WFZ4
A0A8X8WFZ5
A0A8X8WG02
A0A8X8WG05
A0A8X8WG06
A0A8X8WG10
A0A8X8WG13
A0A8X8WG14
A0A8X8WG18
A0A8X8WG20
A0A8X8WG21
A0A8X8WG25
A0A8X8WG26
A0A8X8WG31
A0A8X8WG33
A0A8X8WG35
A0A8X8WG40
A0A8X8WG43
A0A8X8WG45
A0A8X8WG49
A0A8X8WG51
A0A8X8WG56
A0A8X8WG57
A0A8X8WG60
A0A8X8WG65
A0A8X8WG66
A0A8X8WG73
A0A8X8WG74
A0A8X8WG79
A0A8X8WG81
A0A8X8WG83
A0A8X8WG84
A0A8X8WG91
A0A8X8WG92
A0A8X8WG93
A0A8X8WG98
A0A8X8WGA0
A0A8X8WGA2
A0A8X8WGA3
A0A8X8WGA4
A0A8X8WGA5
A0A8X8WGA8
A0A8X8WGB0
A0A8X8WGB1
A0A8X8WGB3
A0A8X8WGB4
A0A8X8WGB5
A0A8X8WGB9
A0A8X8WGC1
A0A8X8WGC2
A0A8X8WGC6
A0A8X8WGC8
A0A8X8WGD3
A0A8X8WGD6
A0A8X8WGE3
A0A8X8WGE7
A0A8X8WGF0
A0A8X8WGF5
A0A8X8WGF7
A0A8X8WGF9
A0A8X8WGG5
A0A8X8WGH2
A0A8X8WGH3
A0A8X8WGH4
A0A8X8WGI4
A0A8X8WGI6
A0A8X8WGI7
A0A8X8WGI8
A0A8X8WGI9
A0A8X8WGJ5
A0A8X8WGJ8
A0A8X8WGK3
A0A8X8WGK6
A0A8X8WGK8
A0A8X8WGK9
A0A8X8WGL2
A0A8X8WGM0
A0A8X8WGM5
A0A8X8WGM6
A0A8X8WGM9
A0A8X8WGN0
A0A8X8WGP0
A0A8X8WGP1
A0A8X8WGP7
A0A8X8WGP9
A0A8X8WGQ0
A0A8X8WGR1
A0A8X8WGR2
A0A8X8WGR3
A0A8X8WGR9
A0A8X8WGS1
A0A8X8WGS5
A0A8X8WGS8
A0A8X8WGT1
A0A8X8WGT2
A0A8X8WGT4
A0A8X8WGT5
A0A8X8WGU1
A0A8X8WGU4
A0A8X8WGV0
A0A8X8WGV1
A0A8X8WGV3
A0A8X8WGV9
A0A8X8WGW0
A0A8X8WGW8
A0A8X8WGX0
A0A8X8WGX1
A0A8X8WGX3
A0A8X8WGX6
A0A8X8WGX7
A0A8X8WGY0
A0A8X8WGY9
A0A8X8WGZ1
A0A8X8WGZ8
A0A8X8WGZ9
A0A8X8WH03
A0A8X8WH12
A0A8X8WH16
A0A8X8WH23
A0A8X8WH25
A0A8X8WH32
A0A8X8WH33
A0A8X8WH34
A0A8X8WH36
A0A8X8WH38
A0A8X8WH40
A0A8X8WH42
A0A8X8WH44
A0A8X8WH46
A0A8X8WH47
A0A8X8WH53
A0A8X8WH59
A0A8X8WH60
A0A8X8WH61
A0A8X8WH66
A0A8X8WH67
A0A8X8WH70
A0A8X8WH76
A0A8X8WH83
A0A8X8WH89
A0A8X8WH90
A0A8X8WH93
A0A8X8WH97
A0A8X8WH98
A0A8X8WHA0
A0A8X8WHA3
A0A8X8WHA5
A0A8X8WHB5
A0A8X8WHB6
A0A8X8WHB8
A0A8X8WHB9
A0A8X8WHC1
A0A8X8WHC8
A0A8X8WHD0
A0A8X8WHD2
A0A8X8WHD3
A0A8X8WHD6
A0A8X8WHD7
A0A8X8WHD8
A0A8X8WHD9
A0A8X8WHE1
A0A8X8WHE3
A0A8X8WHE8
A0A8X8WHE9
A0A8X8WHF0
A0A8X8WHF6
A0A8X8WHF7
A0A8X8WHG2
A0A8X8WHG4
A0A8X8WHH8
A0A8X8WHI7
A0A8X8WHI8
A0A8X8WHJ0
A0A8X8WHJ2
A0A8X8WHJ4
A0A8X8WHJ5
A0A8X8WHJ6
A0A8X8WHJ8
A0A8X8WHK0
A0A8X8WHL0
A0A8X8WHL4
A0A8X8WHL5
A0A8X8WHL6
A0A8X8WHL7
A0A8X8WHL8
A0A8X8WHM1
A0A8X8WHM7
A0A8X8WHM8
A0A8X8WHN2
A0A8X8WHN5
A0A8X8WHP3
A0A8X8WHP7
A0A8X8WHP8
A0A8X8WHQ0
A0A8X8WHQ1
A0A8X8WHQ2
A0A8X8WHQ4
A0A8X8WHQ6
A0A8X8WHQ8
A0A8X8WHQ9
A0A8X8WHR1
A0A8X8WHR2
A0A8X8WHR5
A0A8X8WHS1
A0A8X8WHS8
A0A8X8WHS9
A0A8X8WHT3
A0A8X8WHT6
A0A8X8WHT8
A0A8X8WHU3
A0A8X8WHU7
A0A8X8WHV1
A0A8X8WHW0
A0A8X8WHW6
A0A8X8WHX0
A0A8X8WHX5
A0A8X8WHY2
A0A8X8WHY3
A0A8X8WHY6
A0A8X8WHZ0
A0A8X8WHZ1
A0A8X8WHZ4
A0A8X8WHZ9
A0A8X8WI00
A0A8X8WI01
A0A8X8WI03
A0A8X8WI05
A0A8X8WI07
A0A8X8WI09
A0A8X8WI11
A0A8X8WI13
A0A8X8WI16
A0A8X8WI19
A0A8X8WI28
A0A8X8WI30
A0A8X8WI32
A0A8X8WI37
A0A8X8WI40
A0A8X8WI42
A0A8X8WI44
A0A8X8WI46
A0A8X8WI47
A0A8X8WI48
A0A8X8WI51
A0A8X8WI54
A0A8X8WI56
A0A8X8WI57
A0A8X8WI58
A0A8X8WI63
A0A8X8WI64
A0A8X8WI65
A0A8X8WI70
A0A8X8WI71
A0A8X8WI72
A0A8X8WI74
A0A8X8WI77
A0A8X8WI82
A0A8X8WI83
A0A8X8WI87
A0A8X8WI88
A0A8X8WI92
A0A8X8WI93
A0A8X8WI99
A0A8X8WIA0
A0A8X8WIA6
A0A8X8WIA7
A0A8X8WIA9
A0A8X8WIB1
A0A8X8WIC2
A0A8X8WID5
A0A8X8WIE0
A0A8X8WIE4
A0A8X8WIF9
A0A8X8WIG2
A0A8X8WIG5
A0A8X8WIG6
A0A8X8WIH1
A0A8X8WIH9
A0A8X8WII0
A0A8X8WII2
A0A8X8WII7
A0A8X8WII8
A0A8X8WIJ3
A0A8X8WIJ4
A0A8X8WIK3
A0A8X8WIK4
A0A8X8WIK6
A0A8X8WIK9
A0A8X8WIL0
A0A8X8WIL1
A0A8X8WIL2
A0A8X8WIL3
A0A8X8WIL4
A0A8X8WIL7
A0A8X8WIM4
A0A8X8WIN4
A0A8X8WIN6
A0A8X8WIN9
A0A8X8WIP0
A0A8X8WIP1
A0A8X8WIP8
A0A8X8WIQ0
A0A8X8WIQ4
A0A8X8WIQ7
A0A8X8WIQ9
A0A8X8WIR3
A0A8X8WIS1
A0A8X8WIS2
A0A8X8WIS5
A0A8X8WIS6
A0A8X8WIS9
A0A8X8WIT1
A0A8X8WIT9
A0A8X8WIU6
A0A8X8WIV0
A0A8X8WIV1
A0A8X8WIV4
A0A8X8WIV7
A0A8X8WIV8
A0A8X8WIW2
A0A8X8WIW7
A0A8X8WIW9
A0A8X8WIX7
A0A8X8WIX8
A0A8X8WIY5
A0A8X8WIY8
A0A8X8WIZ1
A0A8X8WIZ3
A0A8X8WIZ9
A0A8X8WJ00
A0A8X8WJ05
A0A8X8WJ13
A0A8X8WJ14
A0A8X8WJ16
A0A8X8WJ19
A0A8X8WJ20
A0A8X8WJ21
A0A8X8WJ24
A0A8X8WJ25
A0A8X8WJ27
A0A8X8WJ29
A0A8X8WJ30
A0A8X8WJ31
A0A8X8WJ32
A0A8X8WJ37
A0A8X8WJ40
A0A8X8WJ41
A0A8X8WJ47
A0A8X8WJ52
A0A8X8WJ53
A0A8X8WJ58
A0A8X8WJ64
A0A8X8WJ65
A0A8X8WJ70
A0A8X8WJ71
A0A8X8WJ73
A0A8X8WJ76
A0A8X8WJ83
A0A8X8WJ84
A0A8X8WJ88
A0A8X8WJ91
A0A8X8WJ97
A0A8X8WJ98
A0A8X8WJA3
A0A8X8WJA4
A0A8X8WJB2
A0A8X8WJB5
A0A8X8WJB6
A0A8X8WJB9
A0A8X8WJC0
A0A8X8WJC1
A0A8X8WJC4
A0A8X8WJC6
A0A8X8WJD0
A0A8X8WJD3
A0A8X8WJD5
A0A8X8WJD8
A0A8X8WJD9
A0A8X8WJE2
A0A8X8WJE3
A0A8X8WJE4
A0A8X8WJE6
A0A8X8WJE9
A0A8X8WJF5
A0A8X8WJG4
A0A8X8WJG9
A0A8X8WJH4
A0A8X8WJH6
A0A8X8WJI5
A0A8X8WJI7
A0A8X8WJI9
A0A8X8WJK3
A0A8X8WJK7
A0A8X8WJL0
A0A8X8WJL2
A0A8X8WJL4
A0A8X8WJL6
A0A8X8WJL7
A0A8X8WJL8
A0A8X8WJL9
A0A8X8WJM0
A0A8X8WJM1
A0A8X8WJM3
A0A8X8WJM4
A0A8X8WJM8
A0A8X8WJN0
A0A8X8WJN1
A0A8X8WJN3
A0A8X8WJN5
A0A8X8WJN9
A0A8X8WJP0
A0A8X8WJP4
A0A8X8WJP8
A0A8X8WJQ2
A0A8X8WJQ4
A0A8X8WJQ6
A0A8X8WJQ9
A0A8X8WJR6
A0A8X8WJR7
A0A8X8WJR9
A0A8X8WJS5
A0A8X8WJS9
A0A8X8WJT1
A0A8X8WJT7
A0A8X8WJT8
A0A8X8WJU0
A0A8X8WJU2
A0A8X8WJU5
A0A8X8WJU8
A0A8X8WJU9
A0A8X8WJV1
A0A8X8WJV4
A0A8X8WJV5
A0A8X8WJV6
A0A8X8WJV7
A0A8X8WJV8
A0A8X8WJV9
A0A8X8WJW1
A0A8X8WJW2
A0A8X8WJX2
A0A8X8WJX3
A0A8X8WJX7
A0A8X8WJX9
A0A8X8WJY9
A0A8X8WJZ2
A0A8X8WJZ4
A0A8X8WJZ5
A0A8X8WJZ7
A0A8X8WK01
A0A8X8WK05
A0A8X8WK06
A0A8X8WK09
A0A8X8WK12
A0A8X8WK17
A0A8X8WK20
A0A8X8WK22
A0A8X8WK27
A0A8X8WK35
A0A8X8WK40
A0A8X8WK41
A0A8X8WK43
A0A8X8WK49
A0A8X8WK50
A0A8X8WK53
A0A8X8WK63
A0A8X8WK64
A0A8X8WK70
A0A8X8WK71
A0A8X8WK74
A0A8X8WK75
A0A8X8WK76
A0A8X8WK78
A0A8X8WK81
A0A8X8WK82
A0A8X8WK85
A0A8X8WK98
A0A8X8WKA1
A0A8X8WKA2
A0A8X8WKA3
A0A8X8WKA6
A0A8X8WKA8
A0A8X8WKB2
A0A8X8WKB6
A0A8X8WKB7
A0A8X8WKB8
A0A8X8WKB9
A0A8X8WKC0
A0A8X8WKC8
A0A8X8WKD2
A0A8X8WKD8
A0A8X8WKD9
A0A8X8WKE0
A0A8X8WKE2
A0A8X8WKE8
A0A8X8WKF2
A0A8X8WKF3
A0A8X8WKF4
A0A8X8WKF5
A0A8X8WKG2
A0A8X8WKG7
A0A8X8WKH3
A0A8X8WKH4
A0A8X8WKH6
A0A8X8WKI1
A0A8X8WKI5
A0A8X8WKI8
A0A8X8WKJ2
A0A8X8WKJ4
A0A8X8WKJ5
A0A8X8WKK7
A0A8X8WKL2
A0A8X8WKL3
A0A8X8WKL8
A0A8X8WKL9
A0A8X8WKM5
A0A8X8WKM8
A0A8X8WKN0
A0A8X8WKN5
A0A8X8WKN8
A0A8X8WKN9
A0A8X8WKP3
A0A8X8WKP4
A0A8X8WKP6
A0A8X8WKP7
A0A8X8WKP9
A0A8X8WKQ0
A0A8X8WKQ4
A0A8X8WKQ5
A0A8X8WKQ6
A0A8X8WKR4
A0A8X8WKR7
A0A8X8WKR9
A0A8X8WKS0
A0A8X8WKS5
A0A8X8WKS8
A0A8X8WKT5
A0A8X8WKT7
A0A8X8WKU0
A0A8X8WKU5
A0A8X8WKV4
A0A8X8WKV8
A0A8X8WKW2
A0A8X8WKW4
A0A8X8WKX1
A0A8X8WKX5
A0A8X8WKY8
A0A8X8WKY9
A0A8X8WKZ2
A0A8X8WKZ4
A0A8X8WKZ6
A0A8X8WKZ7
A0A8X8WKZ9
A0A8X8WL03
A0A8X8WL06
A0A8X8WL08
A0A8X8WL14
A0A8X8WL19
A0A8X8WL20
A0A8X8WL21
A0A8X8WL24
A0A8X8WL27
A0A8X8WL37
A0A8X8WL39
A0A8X8WL40
A0A8X8WL41
A0A8X8WL42
A0A8X8WL44
A0A8X8WL45
A0A8X8WL46
A0A8X8WL48
A0A8X8WL50
A0A8X8WL51
A0A8X8WL53
A0A8X8WL57
A0A8X8WL59
A0A8X8WL61
A0A8X8WL62
A0A8X8WL65
A0A8X8WL66
A0A8X8WL67
A0A8X8WL68
A0A8X8WL71
A0A8X8WL73
A0A8X8WL76
A0A8X8WL77
A0A8X8WL79
A0A8X8WL82
A0A8X8WL83
A0A8X8WL84
A0A8X8WL87
A0A8X8WL90
A0A8X8WL91
A0A8X8WL94
A0A8X8WL96
A0A8X8WL98
A0A8X8WLA2
A0A8X8WLA4
A0A8X8WLA7
A0A8X8WLB1
A0A8X8WLB4
A0A8X8WLB7
A0A8X8WLC3
A0A8X8WLC7
A0A8X8WLC9
A0A8X8WLD1
A0A8X8WLD3
A0A8X8WLD4
A0A8X8WLD7
A0A8X8WLE5
A0A8X8WLE8
A0A8X8WLF7
A0A8X8WLG3
A0A8X8WLG4
A0A8X8WLG5
A0A8X8WLG6
A0A8X8WLH2
A0A8X8WLH3
A0A8X8WLH5
A0A8X8WLH9
A0A8X8WLJ2
A0A8X8WLJ3
A0A8X8WLJ6
A0A8X8WLJ9
A0A8X8WLK2
A0A8X8WLK4
A0A8X8WLK7
A0A8X8WLK8
A0A8X8WLL3
A0A8X8WLL4
A0A8X8WLL7
A0A8X8WLM0
A0A8X8WLM2
A0A8X8WLM5
A0A8X8WLM7
A0A8X8WLM9
A0A8X8WLN0
A0A8X8WLN1
A0A8X8WLN6
A0A8X8WLN9
A0A8X8WLP3
A0A8X8WLP5
A0A8X8WLP8
A0A8X8WLP9
A0A8X8WLQ0
A0A8X8WLQ2
A0A8X8WLQ5
A0A8X8WLR1
A0A8X8WLS2
A0A8X8WLS5
A0A8X8WLS6
A0A8X8WLS8
A0A8X8WLS9
A0A8X8WLT2
A0A8X8WLT5
A0A8X8WLT8
A0A8X8WLU6
A0A8X8WLU7
A0A8X8WLU9
A0A8X8WLV0
A0A8X8WLV2
A0A8X8WLW1
A0A8X8WLW7
A0A8X8WLW9
A0A8X8WLX3
A0A8X8WLX8
A0A8X8WLY1
A0A8X8WLY3
A0A8X8WLY6
A0A8X8WLY7
A0A8X8WLY8
A0A8X8WLY9
A0A8X8WLZ0
A0A8X8WLZ2
A0A8X8WLZ3
A0A8X8WLZ7
A0A8X8WM00
A0A8X8WM08
A0A8X8WM10
A0A8X8WM14
A0A8X8WM16
A0A8X8WM18
A0A8X8WM19
A0A8X8WM20
A0A8X8WM23
A0A8X8WM27
A0A8X8WM28
A0A8X8WM32
A0A8X8WM38
A0A8X8WM39
A0A8X8WM43
A0A8X8WM44
A0A8X8WM47
A0A8X8WM48
A0A8X8WM50
A0A8X8WM52
A0A8X8WM53
A0A8X8WM54
A0A8X8WM63
A0A8X8WM65
A0A8X8WM66
A0A8X8WM74
A0A8X8WM78
A0A8X8WM79
A0A8X8WM86
A0A8X8WM87
A0A8X8WM88
A0A8X8WM93
A0A8X8WM96
A0A8X8WMA2
A0A8X8WMA3
A0A8X8WMB1
A0A8X8WMB8
A0A8X8WMB9
A0A8X8WMC1
A0A8X8WMC3
A0A8X8WMC5
A0A8X8WMC9
A0A8X8WMD2
A0A8X8WMD5
A0A8X8WMD9
A0A8X8WME2
A0A8X8WME4
A0A8X8WME6
A0A8X8WMG4
A0A8X8WMG5
A0A8X8WMH0
A0A8X8WMH1
A0A8X8WMH2
A0A8X8WMH5
A0A8X8WMH6
A0A8X8WMH9
A0A8X8WMI3
A0A8X8WMI9
A0A8X8WMJ4
A0A8X8WMJ5
A0A8X8WMJ6
A0A8X8WMJ7
A0A8X8WMJ8
A0A8X8WMJ9
A0A8X8WMK1
A0A8X8WMK4
A0A8X8WMK5
A0A8X8WMK7
A0A8X8WMK8
A0A8X8WML6
A0A8X8WMM5
A0A8X8WMM6
A0A8X8WMN3
A0A8X8WMN8
A0A8X8WMP1
A0A8X8WMP7
A0A8X8WMP9
A0A8X8WMQ6
A0A8X8WMQ8
A0A8X8WMR4
A0A8X8WMR7
A0A8X8WMS0
A0A8X8WMS2
A0A8X8WMS5
A0A8X8WMS9
A0A8X8WMT2
A0A8X8WMT4
A0A8X8WMT6
A0A8X8WMT7
A0A8X8WMT9
A0A8X8WMU3
A0A8X8WMU5
A0A8X8WMU7
A0A8X8WMV0
A0A8X8WMV2
A0A8X8WMV4
A0A8X8WMV6
A0A8X8WMV7
A0A8X8WMW0
A0A8X8WMW7
A0A8X8WMW9
A0A8X8WMX1
A0A8X8WMX2
A0A8X8WMX3
A0A8X8WMX6
A0A8X8WMX7
A0A8X8WMY2
A0A8X8WMY8
A0A8X8WMZ5
A0A8X8WMZ6
A0A8X8WN04
A0A8X8WN06
A0A8X8WN13
A0A8X8WN14
A0A8X8WN15
A0A8X8WN20
A0A8X8WN22
A0A8X8WN23
A0A8X8WN25
A0A8X8WN29
A0A8X8WN30
A0A8X8WN31
A0A8X8WN33
A0A8X8WN36
A0A8X8WN37
A0A8X8WN40
A0A8X8WN41
A0A8X8WN42
A0A8X8WN44
A0A8X8WN46
A0A8X8WN47
A0A8X8WN49
A0A8X8WN51
A0A8X8WN52
A0A8X8WN56
A0A8X8WN57
A0A8X8WN58
A0A8X8WN62
A0A8X8WN65
A0A8X8WN67
A0A8X8WN70
A0A8X8WN75
A0A8X8WN78
A0A8X8WN79
A0A8X8WN80
A0A8X8WN87
A0A8X8WN88
A0A8X8WN92
A0A8X8WN94
A0A8X8WN99
A0A8X8WNA1
A0A8X8WNA2
A0A8X8WNB0
A0A8X8WNB7
A0A8X8WNC3
A0A8X8WNC4
A0A8X8WNC8
A0A8X8WND1
A0A8X8WND8
A0A8X8WNE0
A0A8X8WNE8
A0A8X8WNE9
A0A8X8WNF4
A0A8X8WNF6
A0A8X8WNG3
A0A8X8WNG4
A0A8X8WNG6
A0A8X8WNG7
A0A8X8WNH1
A0A8X8WNH3
A0A8X8WNH4
A0A8X8WNH6
A0A8X8WNI0
A0A8X8WNI2
A0A8X8WNI8
A0A8X8WNI9
A0A8X8WNJ0
A0A8X8WNJ4
A0A8X8WNJ6
A0A8X8WNJ7
A0A8X8WNJ8
A0A8X8WNK7
A0A8X8WNK8
A0A8X8WNL2
A0A8X8WNL5
A0A8X8WNL9
A0A8X8WNM0
A0A8X8WNM1
A0A8X8WNM4
A0A8X8WNN1
A0A8X8WNN2
A0A8X8WNN5
A0A8X8WNN6
A0A8X8WNP0
A0A8X8WNP2
A0A8X8WNP3
A0A8X8WNP4
A0A8X8WNP5
A0A8X8WNQ2
A0A8X8WNQ4
A0A8X8WNQ6
A0A8X8WNQ7
A0A8X8WNR1
A0A8X8WNR8
A0A8X8WNS1
A0A8X8WNS3
A0A8X8WNS5
A0A8X8WNS6
A0A8X8WNS8
A0A8X8WNS9
A0A8X8WNT1
A0A8X8WNT2
A0A8X8WNT3
A0A8X8WNT4
A0A8X8WNT5
A0A8X8WNT7
A0A8X8WNT9
A0A8X8WNU0
A0A8X8WNU4
A0A8X8WNU7
A0A8X8WNV2
A0A8X8WNV5
A0A8X8WNV8
A0A8X8WNW0
A0A8X8WNW4
A0A8X8WNW7
A0A8X8WNX2
A0A8X8WNX3
A0A8X8WNX5
A0A8X8WNX8
A0A8X8WNY3
A0A8X8WNY5
A0A8X8WNY7
A0A8X8WNZ3
A0A8X8WNZ4
A0A8X8WNZ5
A0A8X8WP03
A0A8X8WP06
A0A8X8WP09
A0A8X8WP10
A0A8X8WP15
A0A8X8WP16
A0A8X8WP17
A0A8X8WP18
A0A8X8WP20
A0A8X8WP26
A0A8X8WP28
A0A8X8WP42
A0A8X8WP47
A0A8X8WP52
A0A8X8WP56
A0A8X8WP57
A0A8X8WP60
A0A8X8WP61
A0A8X8WP66
A0A8X8WP68
A0A8X8WP74
A0A8X8WP78
A0A8X8WP81
A0A8X8WP82
A0A8X8WP84
A0A8X8WP85
A0A8X8WP86
A0A8X8WP88
A0A8X8WP94
A0A8X8WP96
A0A8X8WP97
A0A8X8WP98
A0A8X8WPA0
A0A8X8WPA2
A0A8X8WPA3
A0A8X8WPA5
A0A8X8WPA6
A0A8X8WPB1
A0A8X8WPB5
A0A8X8WPB7
A0A8X8WPC0
A0A8X8WPC3
A0A8X8WPC5
A0A8X8WPC7
A0A8X8WPD2
A0A8X8WPD5
A0A8X8WPD7
A0A8X8WPD9
A0A8X8WPE5
A0A8X8WPE6
A0A8X8WPF3
A0A8X8WPF6
A0A8X8WPG0
A0A8X8WPG2
A0A8X8WPG4
A0A8X8WPH0
A0A8X8WPH6
A0A8X8WPH9
A0A8X8WPI5
A0A8X8WPI9
A0A8X8WPJ0
A0A8X8WPJ4
A0A8X8WPJ5
A0A8X8WPJ6
A0A8X8WPK3
A0A8X8WPK4
A0A8X8WPK7
A0A8X8WPL1
A0A8X8WPL2
A0A8X8WPM0
A0A8X8WPM5
A0A8X8WPM6
A0A8X8WPN0
A0A8X8WPN3
A0A8X8WPN6
A0A8X8WPN7
A0A8X8WPN8
A0A8X8WPP5
A0A8X8WPP6
A0A8X8WPP8
A0A8X8WPQ9
A0A8X8WPR2
A0A8X8WPR6
A0A8X8WPR8
A0A8X8WPS8
A0A8X8WPS9
A0A8X8WPT2
A0A8X8WPT3
A0A8X8WPT4
A0A8X8WPT7
A0A8X8WPU5
A0A8X8WPU8
A0A8X8WPV0
A0A8X8WPV3
A0A8X8WPV4
A0A8X8WPV5
A0A8X8WPV8
A0A8X8WPW0
A0A8X8WPW3
A0A8X8WPW4
A0A8X8WPX2
A0A8X8WPX3
A0A8X8WPX5
A0A8X8WPX7
A0A8X8WPY0
A0A8X8WPY1
A0A8X8WPY2
A0A8X8WPY3
A0A8X8WPY6
A0A8X8WPY7
A0A8X8WPZ1
A0A8X8WPZ3
A0A8X8WPZ8
A0A8X8WQ01
A0A8X8WQ02
A0A8X8WQ03
A0A8X8WQ04
A0A8X8WQ06
A0A8X8WQ08
A0A8X8WQ15
A0A8X8WQ19
A0A8X8WQ21
A0A8X8WQ22
A0A8X8WQ23
A0A8X8WQ25
A0A8X8WQ28
A0A8X8WQ31
A0A8X8WQ38
A0A8X8WQ40
A0A8X8WQ43
A0A8X8WQ54
A0A8X8WQ56
A0A8X8WQ59
A0A8X8WQ62
A0A8X8WQ63
A0A8X8WQ70
A0A8X8WQ73
A0A8X8WQ74
A0A8X8WQ76
A0A8X8WQ77
A0A8X8WQ81
A0A8X8WQ82
A0A8X8WQ85
A0A8X8WQ87
A0A8X8WQ92
A0A8X8WQ94
A0A8X8WQ95
A0A8X8WQ96
A0A8X8WQ97
A0A8X8WQ99
A0A8X8WQA5
A0A8X8WQA6
A0A8X8WQA8
A0A8X8WQB0
A0A8X8WQB3
A0A8X8WQB5
A0A8X8WQB9
A0A8X8WQC0
A0A8X8WQC5
A0A8X8WQD2
A0A8X8WQD3
A0A8X8WQD9
A0A8X8WQE1
A0A8X8WQE3
A0A8X8WQE7
A0A8X8WQE9
A0A8X8WQF1
A0A8X8WQF3
A0A8X8WQF4
A0A8X8WQF5
A0A8X8WQF6
A0A8X8WQG2
A0A8X8WQG8
A0A8X8WQH0
A0A8X8WQH2
A0A8X8WQH6
A0A8X8WQI3
A0A8X8WQI7
A0A8X8WQJ1
A0A8X8WQJ4
A0A8X8WQJ9
A0A8X8WQK0
A0A8X8WQK4
A0A8X8WQK5
A0A8X8WQK6
A0A8X8WQL2
A0A8X8WQM2
A0A8X8WQM4
A0A8X8WQM5
A0A8X8WQM7
A0A8X8WQN4
A0A8X8WQN6
A0A8X8WQN7
A0A8X8WQN8
A0A8X8WQP5
A0A8X8WQP9
A0A8X8WQQ2
A0A8X8WQQ3
A0A8X8WQQ4
A0A8X8WQR3
A0A8X8WQR4
A0A8X8WQR7
A0A8X8WQR9
A0A8X8WQS1
A0A8X8WQS3
A0A8X8WQS5
A0A8X8WQS6
A0A8X8WQT0
A0A8X8WQT6
A0A8X8WQV3
A0A8X8WQV5
A0A8X8WQW0
A0A8X8WQW3
A0A8X8WQW4
A0A8X8WQX3
A0A8X8WQX8
A0A8X8WQY0
A0A8X8WQY2
A0A8X8WQY3
A0A8X8WQY6
A0A8X8WQY7
A0A8X8WQY9
A0A8X8WQZ0
A0A8X8WQZ1
A0A8X8WQZ7
A0A8X8WQZ8
A0A8X8WR03
A0A8X8WR10
A0A8X8WR12
A0A8X8WR14
A0A8X8WR15
A0A8X8WR20
A0A8X8WR22
A0A8X8WR26
A0A8X8WR29
A0A8X8WR37
A0A8X8WR38
A0A8X8WR43
A0A8X8WR45
A0A8X8WR47
A0A8X8WR49
A0A8X8WR50
A0A8X8WR53
A0A8X8WR57
A0A8X8WR59
A0A8X8WR64
A0A8X8WR66
A0A8X8WR67
A0A8X8WR69
A0A8X8WR73
A0A8X8WR74
A0A8X8WR77
A0A8X8WR79
A0A8X8WR82
A0A8X8WR84
A0A8X8WRA3
A0A8X8WRA4
A0A8X8WRA7
A0A8X8WRB0
A0A8X8WRB1
A0A8X8WRB2
A0A8X8WRB5
A0A8X8WRB8
A0A8X8WRB9
A0A8X8WRC1
A0A8X8WRC6
A0A8X8WRD0
A0A8X8WRD1
A0A8X8WRD2
A0A8X8WRD4
A0A8X8WRD5
A0A8X8WRE0
A0A8X8WRE2
A0A8X8WRE3
A0A8X8WRE4
A0A8X8WRE6
A0A8X8WRE7
A0A8X8WRF4
A0A8X8WRG0
A0A8X8WRG3
A0A8X8WRG4
A0A8X8WRG6
A0A8X8WRG7
A0A8X8WRH5
A0A8X8WRH8
A0A8X8WRI3
A0A8X8WRI7
A0A8X8WRI9
A0A8X8WRJ1
A0A8X8WRJ2
A0A8X8WRJ5
A0A8X8WRJ7
A0A8X8WRK0
A0A8X8WRK1
A0A8X8WRK8
A0A8X8WRK9
A0A8X8WRL0
A0A8X8WRL2
A0A8X8WRM3
A0A8X8WRM4
A0A8X8WRM5
A0A8X8WRM7
A0A8X8WRN0
A0A8X8WRN1
A0A8X8WRN4
A0A8X8WRN5
A0A8X8WRN7
A0A8X8WRN8
A0A8X8WRN9
A0A8X8WRP0
A0A8X8WRP3
A0A8X8WRQ2
A0A8X8WRR3
A0A8X8WRR6
A0A8X8WRS1
A0A8X8WRT4
A0A8X8WRT6
A0A8X8WRT8
A0A8X8WRU4
A0A8X8WRU5
A0A8X8WRV1
A0A8X8WRV2
A0A8X8WRV3
A0A8X8WRV5
A0A8X8WRW1
A0A8X8WRW3
A0A8X8WRW7
A0A8X8WRX0
A0A8X8WRX5
A0A8X8WRX6
A0A8X8WRX8
A0A8X8WRX9
A0A8X8WRY1
A0A8X8WRY2
A0A8X8WRY5
A0A8X8WRY7
A0A8X8WRZ1
A0A8X8WS01
A0A8X8WS05
A0A8X8WS10
A0A8X8WS11
A0A8X8WS16
A0A8X8WS17
A0A8X8WS22
A0A8X8WS27
A0A8X8WS28
A0A8X8WS29
A0A8X8WS33
A0A8X8WS35
A0A8X8WS36
A0A8X8WS37
A0A8X8WS38
A0A8X8WS40
A0A8X8WS41
A0A8X8WS43
A0A8X8WS48
A0A8X8WS49
A0A8X8WS50
A0A8X8WS51
A0A8X8WS58
A0A8X8WS60
A0A8X8WS62
A0A8X8WS67
A0A8X8WS78
A0A8X8WS83
A0A8X8WS85
A0A8X8WS89
A0A8X8WS91
A0A8X8WS94
A0A8X8WSA2
A0A8X8WSA4
A0A8X8WSB5
A0A8X8WSB6
A0A8X8WSC0
A0A8X8WSC2
A0A8X8WSC5
A0A8X8WSD0
A0A8X8WSD9
A0A8X8WSE0
A0A8X8WSE3
A0A8X8WSE5
A0A8X8WSE6
A0A8X8WSE8
A0A8X8WSE9
A0A8X8WSF9
A0A8X8WSG1
A0A8X8WSG3
A0A8X8WSG6
A0A8X8WSG9
A0A8X8WSH1
A0A8X8WSH9
A0A8X8WSI8
A0A8X8WSJ1
A0A8X8WSK0
A0A8X8WSK1
A0A8X8WSK2
A0A8X8WSK8
A0A8X8WSL2
A0A8X8WSL4
A0A8X8WSM0
A0A8X8WSM4
A0A8X8WSM5
A0A8X8WSM7
A0A8X8WSN5
A0A8X8WSN7
A0A8X8WSN8
A0A8X8WSN9
A0A8X8WSP4
A0A8X8WSP5
A0A8X8WSP6
A0A8X8WSP7
A0A8X8WSP9
A0A8X8WSQ0
A0A8X8WSQ1
A0A8X8WSQ4
A0A8X8WSQ8
A0A8X8WSR3
A0A8X8WSR6
A0A8X8WSR7
A0A8X8WST1
A0A8X8WST3
A0A8X8WST9
A0A8X8WSU4
A0A8X8WSV6
A0A8X8WSV7
A0A8X8WSW2
A0A8X8WSW3
A0A8X8WSW4
A0A8X8WSW7
A0A8X8WSW8
A0A8X8WSX5
A0A8X8WSX7
A0A8X8WSX8
A0A8X8WSY0
A0A8X8WSY2
A0A8X8WSZ2
A0A8X8WSZ9
A0A8X8WT09
A0A8X8WT18
A0A8X8WT21
A0A8X8WT23
A0A8X8WT25
A0A8X8WT31
A0A8X8WT32
A0A8X8WT36
A0A8X8WT39
A0A8X8WT41
A0A8X8WT45
A0A8X8WT48
A0A8X8WT49
A0A8X8WT57
A0A8X8WT58
A0A8X8WT59
A0A8X8WT61
A0A8X8WT64
A0A8X8WT66
A0A8X8WT68
A0A8X8WT70
A0A8X8WT71
A0A8X8WT74
A0A8X8WT75
A0A8X8WT77
A0A8X8WT79
A0A8X8WT83
A0A8X8WT84
A0A8X8WT85
A0A8X8WT96
A0A8X8WT99
A0A8X8WTA0
A0A8X8WTA5
A0A8X8WTB2
A0A8X8WTB3
A0A8X8WTB4
A0A8X8WTB8
A0A8X8WTB9
A0A8X8WTC0
A0A8X8WTC2
A0A8X8WTC7
A0A8X8WTD1
A0A8X8WTD5
A0A8X8WTD9
A0A8X8WTE0
A0A8X8WTE1
A0A8X8WTE8
A0A8X8WTF4
A0A8X8WTG9
A0A8X8WTH6
A0A8X8WTH7
A0A8X8WTI0
A0A8X8WTI9
A0A8X8WTJ9
A0A8X8WTK0
A0A8X8WTK5
A0A8X8WTK8
A0A8X8WTK9
A0A8X8WTL0
A0A8X8WTL3
A0A8X8WTL6
A0A8X8WTL7
A0A8X8WTM2
A0A8X8WTM4
A0A8X8WTM8
A0A8X8WTN3
A0A8X8WTP1
A0A8X8WTP3
A0A8X8WTP9
A0A8X8WTQ3
A0A8X8WTQ9
A0A8X8WTR6
A0A8X8WTS5
A0A8X8WTS6
A0A8X8WTT2
A0A8X8WTT3
A0A8X8WTT4
A0A8X8WTU3
A0A8X8WTV0
A0A8X8WTV4
A0A8X8WTW2
A0A8X8WTW3
A0A8X8WTX3
A0A8X8WTX4
A0A8X8WTY0
A0A8X8WTY1
A0A8X8WTZ2
A0A8X8WTZ9
A0A8X8WU01
A0A8X8WU05
A0A8X8WU09
A0A8X8WU10
A0A8X8WU11
A0A8X8WU12
A0A8X8WU18
A0A8X8WU19
A0A8X8WU24
A0A8X8WU25
A0A8X8WU27
A0A8X8WU28
A0A8X8WU29
A0A8X8WU31
A0A8X8WU36
A0A8X8WU37
A0A8X8WU38
A0A8X8WU42
A0A8X8WU44
A0A8X8WU45
A0A8X8WU46
A0A8X8WU47
A0A8X8WU50
A0A8X8WU58
A0A8X8WU59
A0A8X8WU61
A0A8X8WU65
A0A8X8WU67
A0A8X8WU69
A0A8X8WU80
A0A8X8WU83
A0A8X8WU87
A0A8X8WU96
A0A8X8WU98
A0A8X8WUA0
A0A8X8WUA1
A0A8X8WUA7
A0A8X8WUA9
A0A8X8WUB3
A0A8X8WUB6
A0A8X8WUB7
A0A8X8WUC6
A0A8X8WUD3
A0A8X8WUE3
A0A8X8WUE6
A0A8X8WUE9
A0A8X8WUF0
A0A8X8WUF6
A0A8X8WUF9
A0A8X8WUG1
A0A8X8WUG2
A0A8X8WUG8
A0A8X8WUH6
A0A8X8WUI2
A0A8X8WUI6
A0A8X8WUI7
A0A8X8WUJ4
A0A8X8WUJ7
A0A8X8WUJ8
A0A8X8WUK1
A0A8X8WUK2
A0A8X8WUK3
A0A8X8WUL1
A0A8X8WUL2
A0A8X8WUL4
A0A8X8WUL7
A0A8X8WUL8
A0A8X8WUM2
A0A8X8WUM8
A0A8X8WUM9
A0A8X8WUN0
A0A8X8WUN1
A0A8X8WUP5
A0A8X8WUQ3
A0A8X8WUQ5
A0A8X8WUQ6
A0A8X8WUQ7
A0A8X8WUR2
A0A8X8WUR5
A0A8X8WUS0
A0A8X8WUS3
A0A8X8WUT0
A0A8X8WUT1
A0A8X8WUT4
A0A8X8WUT5
A0A8X8WUT6
A0A8X8WUT8
A0A8X8WUT9
A0A8X8WUU3
A0A8X8WUU4
A0A8X8WUU5
A0A8X8WUV3
A0A8X8WUV4
A0A8X8WUW2
A0A8X8WUW5
A0A8X8WUW7
A0A8X8WUW9
A0A8X8WUX2
A0A8X8WUX3
A0A8X8WUY5
A0A8X8WUY6
A0A8X8WUY7
A0A8X8WUY9
A0A8X8WUZ4
A0A8X8WUZ8
A0A8X8WV00
A0A8X8WV03
A0A8X8WV06
A0A8X8WV09
A0A8X8WV11
A0A8X8WV13
A0A8X8WV19
A0A8X8WV21
A0A8X8WV22
A0A8X8WV27
A0A8X8WV28
A0A8X8WV29
A0A8X8WV30
A0A8X8WV31
A0A8X8WV44
A0A8X8WV52
A0A8X8WV54
A0A8X8WV55
A0A8X8WV58
A0A8X8WV62
A0A8X8WV63
A0A8X8WV65
A0A8X8WV66
A0A8X8WV69
A0A8X8WV70
A0A8X8WV76
A0A8X8WV82
A0A8X8WV88
A0A8X8WV98
A0A8X8WV99
A0A8X8WVA0
A0A8X8WVA2
A0A8X8WVA4
A0A8X8WVA5
A0A8X8WVB1
A0A8X8WVB4
A0A8X8WVB5
A0A8X8WVB6
A0A8X8WVB7
A0A8X8WVB9
A0A8X8WVC2
A0A8X8WVC3
A0A8X8WVC7
A0A8X8WVC9
A0A8X8WVD2
A0A8X8WVD5
A0A8X8WVD9
A0A8X8WVE9
A0A8X8WVF0
A0A8X8WVF3
A0A8X8WVF5
A0A8X8WVF6
A0A8X8WVF8
A0A8X8WVF9
A0A8X8WVG3
A0A8X8WVG5
A0A8X8WVG7
A0A8X8WVG8
A0A8X8WVG9
A0A8X8WVH0
A0A8X8WVH3
A0A8X8WVH4
A0A8X8WVH5
A0A8X8WVI7
A0A8X8WVI8
A0A8X8WVJ1
A0A8X8WVJ4
A0A8X8WVJ5
A0A8X8WVJ6
A0A8X8WVJ7
A0A8X8WVJ9
A0A8X8WVK0
A0A8X8WVK4
A0A8X8WVL1
A0A8X8WVL2
A0A8X8WVL3
A0A8X8WVL4
A0A8X8WVL5
A0A8X8WVL6
A0A8X8WVM3
A0A8X8WVM9
A0A8X8WVN1
A0A8X8WVN9
A0A8X8WVP0
A0A8X8WVP5
A0A8X8WVP6
A0A8X8WVP7
A0A8X8WVQ0
A0A8X8WVQ6
A0A8X8WVR3
A0A8X8WVR4
A0A8X8WVR5
A0A8X8WVR6
A0A8X8WVR7
A0A8X8WVR8
A0A8X8WVR9
A0A8X8WVS1
A0A8X8WVS8
A0A8X8WVT7
A0A8X8WVU8
A0A8X8WVV0
A0A8X8WVV2
A0A8X8WVV6
A0A8X8WVV9
A0A8X8WVW3
A0A8X8WVW5
A0A8X8WVW6
A0A8X8WVW8
A0A8X8WVW9
A0A8X8WVX1
A0A8X8WVX3
A0A8X8WVX5
A0A8X8WVX6
A0A8X8WVY2
A0A8X8WVY3
A0A8X8WVY4
A0A8X8WVY7
A0A8X8WVY8
A0A8X8WVZ0
A0A8X8WVZ4
A0A8X8WVZ7
A0A8X8WVZ8
A0A8X8WW00
A0A8X8WW06
A0A8X8WW11
A0A8X8WW14
A0A8X8WW18
A0A8X8WW29
A0A8X8WW31
A0A8X8WW33
A0A8X8WW46
A0A8X8WW49
A0A8X8WW52
A0A8X8WW55
A0A8X8WW58
A0A8X8WW65
A0A8X8WW73
A0A8X8WW74
A0A8X8WW76
A0A8X8WW78
A0A8X8WW79
A0A8X8WW80
A0A8X8WW82
A0A8X8WW83
A0A8X8WW84
A0A8X8WW94
A0A8X8WW95
A0A8X8WW96
A0A8X8WWA2
A0A8X8WWA8
A0A8X8WWB0
A0A8X8WWB3
A0A8X8WWB6
A0A8X8WWB7
A0A8X8WWB8
A0A8X8WWC2
A0A8X8WWC3
A0A8X8WWC5
A0A8X8WWC8
A0A8X8WWC9
A0A8X8WWD0
A0A8X8WWD6
A0A8X8WWD8
A0A8X8WWE5
A0A8X8WWE6
A0A8X8WWE7
A0A8X8WWF8
A0A8X8WWG0
A0A8X8WWG1
A0A8X8WWG4
A0A8X8WWG6
A0A8X8WWH7
A0A8X8WWH8
A0A8X8WWI3
A0A8X8WWI4
A0A8X8WWJ8
A0A8X8WWK0
A0A8X8WWK2
A0A8X8WWK3
A0A8X8WWK5
A0A8X8WWL1
A0A8X8WWL5
A0A8X8WWM1
A0A8X8WWM4
A0A8X8WWM6
A0A8X8WWN1
A0A8X8WWN3
A0A8X8WWN5
A0A8X8WWN6
A0A8X8WWN7
A0A8X8WWP1
A0A8X8WWP3
A0A8X8WWP5
A0A8X8WWP8
A0A8X8WWQ2
A0A8X8WWQ5
A0A8X8WWR0
A0A8X8WWR5
A0A8X8WWS5
A0A8X8WWT0
A0A8X8WWT1
A0A8X8WWU2
A0A8X8WWU8
A0A8X8WWV1
A0A8X8WWV6
A0A8X8WWV9
A0A8X8WWW0
A0A8X8WWW4
A0A8X8WWW6
A0A8X8WWW7
A0A8X8WWX5
A0A8X8WWX9
A0A8X8WWY1
A0A8X8WWY7
A0A8X8WWZ8
A0A8X8WX00
A0A8X8WX03
A0A8X8WX10
A0A8X8WX11
A0A8X8WX12
A0A8X8WX13
A0A8X8WX16
A0A8X8WX17
A0A8X8WX19
A0A8X8WX20
A0A8X8WX21
A0A8X8WX22
A0A8X8WX24
A0A8X8WX29
A0A8X8WX30
A0A8X8WX31
A0A8X8WX32
A0A8X8WX33
A0A8X8WX35
A0A8X8WX40
A0A8X8WX41
A0A8X8WX44
A0A8X8WX47
A0A8X8WX48
A0A8X8WX50
A0A8X8WX52
A0A8X8WX53
A0A8X8WX58
A0A8X8WX60
A0A8X8WX64
A0A8X8WX67
A0A8X8WX68
A0A8X8WX72
A0A8X8WX73
A0A8X8WX76
A0A8X8WX77
A0A8X8WX78
A0A8X8WX79
A0A8X8WX80
A0A8X8WX81
A0A8X8WX87
A0A8X8WX88
A0A8X8WX92
A0A8X8WX96
A0A8X8WX97
A0A8X8WX98
A0A8X8WX99
A0A8X8WXB0
A0A8X8WXB3
A0A8X8WXB5
A0A8X8WXB6
A0A8X8WXB7
A0A8X8WXC8
A0A8X8WXD0
A0A8X8WXD1
A0A8X8WXD4
A0A8X8WXD7
A0A8X8WXD8
A0A8X8WXE0
A0A8X8WXE4
A0A8X8WXF1
A0A8X8WXF3
A0A8X8WXG9
A0A8X8WXH3
A0A8X8WXH7
A0A8X8WXH8
A0A8X8WXI1
A0A8X8WXI2
A0A8X8WXI6
A0A8X8WXJ0
A0A8X8WXK0
A0A8X8WXK2
A0A8X8WXK4
A0A8X8WXK7
A0A8X8WXL0
A0A8X8WXL2
A0A8X8WXL4
A0A8X8WXL6
A0A8X8WXM2
A0A8X8WXM6
A0A8X8WXN1
A0A8X8WXN2
A0A8X8WXN4
A0A8X8WXN5
A0A8X8WXN8
A0A8X8WXP4
A0A8X8WXP5
A0A8X8WXP6
A0A8X8WXP9
A0A8X8WXQ1
A0A8X8WXQ4
A0A8X8WXQ5
A0A8X8WXQ8
A0A8X8WXR0
A0A8X8WXR5
A0A8X8WXR6
A0A8X8WXS2
A0A8X8WXS5
A0A8X8WXS7
A0A8X8WXS8
A0A8X8WXS9
A0A8X8WXT2
A0A8X8WXT3
A0A8X8WXT4
A0A8X8WXT5
A0A8X8WXU5
A0A8X8WXU9
A0A8X8WXV0
A0A8X8WXV1
A0A8X8WXV2
A0A8X8WXV6
A0A8X8WXW0
A0A8X8WXW6
A0A8X8WXW8
A0A8X8WXX2
A0A8X8WXY1
A0A8X8WXY2
A0A8X8WXY3
A0A8X8WXY4
A0A8X8WXY9
A0A8X8WXZ0
A0A8X8WXZ1
A0A8X8WXZ7
A0A8X8WXZ9
A0A8X8WY02
A0A8X8WY06
A0A8X8WY16
A0A8X8WY22
A0A8X8WY25
A0A8X8WY37
A0A8X8WY45
A0A8X8WY48
A0A8X8WY49
A0A8X8WY51
A0A8X8WY52
A0A8X8WY56
A0A8X8WY60
A0A8X8WY61
A0A8X8WY64
A0A8X8WY66
A0A8X8WY70
A0A8X8WY78
A0A8X8WY79
A0A8X8WY81
A0A8X8WY88
A0A8X8WY89
A0A8X8WY91
A0A8X8WY98
A0A8X8WYA2
A0A8X8WYA4
A0A8X8WYA5
A0A8X8WYA6
A0A8X8WYB1
A0A8X8WYB5
A0A8X8WYB6
A0A8X8WYB8
A0A8X8WYC0
A0A8X8WYC2
A0A8X8WYC6
A0A8X8WYD0
A0A8X8WYD2
A0A8X8WYD3
A0A8X8WYD5
A0A8X8WYE5
A0A8X8WYE8
A0A8X8WYE9
A0A8X8WYF4
A0A8X8WYF7
A0A8X8WYG7
A0A8X8WYH0
A0A8X8WYH3
A0A8X8WYH8
A0A8X8WYI1
A0A8X8WYI6
A0A8X8WYI7
A0A8X8WYJ2
A0A8X8WYL2
A0A8X8WYL4
A0A8X8WYL8
A0A8X8WYM0
A0A8X8WYM1
A0A8X8WYM2
A0A8X8WYM4
A0A8X8WYM5
A0A8X8WYM6
A0A8X8WYM8
A0A8X8WYM9
A0A8X8WYN1
A0A8X8WYN2
A0A8X8WYN4
A0A8X8WYN8
A0A8X8WYP6
A0A8X8WYQ1
A0A8X8WYQ2
A0A8X8WYQ4
A0A8X8WYR4
A0A8X8WYR7
A0A8X8WYR8
A0A8X8WYR9
A0A8X8WYS3
A0A8X8WYT0
A0A8X8WYT5
A0A8X8WYT6
A0A8X8WYU0
A0A8X8WYU3
A0A8X8WYV7
A0A8X8WYW8
A0A8X8WYX2
A0A8X8WYX3
A0A8X8WYX5
A0A8X8WYY0
A0A8X8WYY4
A0A8X8WYY5
A0A8X8WYZ6
A0A8X8WYZ7
A0A8X8WYZ8
A0A8X8WYZ9
A0A8X8WZ01
A0A8X8WZ18
A0A8X8WZ24
A0A8X8WZ25
A0A8X8WZ28
A0A8X8WZ29
A0A8X8WZ39
A0A8X8WZ40
A0A8X8WZ42
A0A8X8WZ53
A0A8X8WZ67
A0A8X8WZ68
A0A8X8WZ70
A0A8X8WZ72
A0A8X8WZ74
A0A8X8WZ80
A0A8X8WZ82
A0A8X8WZ88
A0A8X8WZ89
A0A8X8WZ90
A0A8X8WZ91
A0A8X8WZ98
A0A8X8WZ99
A0A8X8WZA1
A0A8X8WZA2
A0A8X8WZA5
A0A8X8WZA6
A0A8X8WZB1
A0A8X8WZB7
A0A8X8WZB8
A0A8X8WZC1
A0A8X8WZD2
A0A8X8WZD4
A0A8X8WZD5
A0A8X8WZE0
A0A8X8WZE3
A0A8X8WZE6
A0A8X8WZE7
A0A8X8WZF1
A0A8X8WZF5
A0A8X8WZG0
A0A8X8WZG2
A0A8X8WZH0
A0A8X8WZH1
A0A8X8WZH5
A0A8X8WZH6
A0A8X8WZI1
A0A8X8WZI2
A0A8X8WZI7
A0A8X8WZJ3
A0A8X8WZJ5
A0A8X8WZJ9
A0A8X8WZK4
A0A8X8WZK6
A0A8X8WZL1
A0A8X8WZL5
A0A8X8WZL8
A0A8X8WZM0
A0A8X8WZM6
A0A8X8WZM7
A0A8X8WZN2
A0A8X8WZN5
A0A8X8WZN6
A0A8X8WZN7
A0A8X8WZN8
A0A8X8WZP0
A0A8X8WZP1
A0A8X8WZP2
A0A8X8WZP3
A0A8X8WZP5
A0A8X8WZP6
A0A8X8WZP9
A0A8X8WZQ0
A0A8X8WZQ5
A0A8X8WZQ7
A0A8X8WZR5
A0A8X8WZS3
A0A8X8WZT1
A0A8X8WZT4
A0A8X8WZT5
A0A8X8WZT8
A0A8X8WZT9
A0A8X8WZU4
A0A8X8WZU6
A0A8X8WZV3
A0A8X8WZV8
A0A8X8WZV9
A0A8X8WZW2
A0A8X8WZW8
A0A8X8WZW9
A0A8X8WZX3
A0A8X8WZY9
A0A8X8WZZ1
A0A8X8WZZ2
A0A8X8X001
A0A8X8X002
A0A8X8X003
A0A8X8X007
A0A8X8X008
A0A8X8X009
A0A8X8X013
A0A8X8X015
A0A8X8X022
A0A8X8X024
A0A8X8X029
A0A8X8X035
A0A8X8X036
A0A8X8X040
A0A8X8X041
A0A8X8X045
A0A8X8X046
A0A8X8X058
A0A8X8X062
A0A8X8X064
A0A8X8X067
A0A8X8X072
A0A8X8X076
A0A8X8X077
A0A8X8X078
A0A8X8X079
A0A8X8X085
A0A8X8X086
A0A8X8X087
A0A8X8X088
A0A8X8X090
A0A8X8X098
A0A8X8X0A5
A0A8X8X0A7
A0A8X8X0B6
A0A8X8X0B7
A0A8X8X0B8
A0A8X8X0C5
A0A8X8X0D0
A0A8X8X0D7
A0A8X8X0E7
A0A8X8X0E8
A0A8X8X0E9
A0A8X8X0F8
A0A8X8X0G1
A0A8X8X0G3
A0A8X8X0G8
A0A8X8X0H0
A0A8X8X0H7
A0A8X8X0H9
A0A8X8X0I0
A0A8X8X0I2
A0A8X8X0I3
A0A8X8X0I8
A0A8X8X0I9
A0A8X8X0J1
A0A8X8X0J3
A0A8X8X0K2
A0A8X8X0K4
A0A8X8X0K5
A0A8X8X0K9
A0A8X8X0L4
A0A8X8X0L5
A0A8X8X0L7
A0A8X8X0M2
A0A8X8X0M6
A0A8X8X0M8
A0A8X8X0N1
A0A8X8X0P3
A0A8X8X0P7
A0A8X8X0Q0
A0A8X8X0Q1
A0A8X8X0R1
A0A8X8X0R2
A0A8X8X0R3
A0A8X8X0R4
A0A8X8X0R5
A0A8X8X0S0
A0A8X8X0S3
A0A8X8X0S8
A0A8X8X0T0
A0A8X8X0T8
A0A8X8X0U0
A0A8X8X0U1
A0A8X8X0U3
A0A8X8X0U6
A0A8X8X0U8
A0A8X8X0U9
A0A8X8X0V0
A0A8X8X0V1
A0A8X8X0V5
A0A8X8X0V7
A0A8X8X0W0
A0A8X8X0W6
A0A8X8X0W8
A0A8X8X0X4
A0A8X8X0X5
A0A8X8X0X7
A0A8X8X0X9
A0A8X8X0Y0
A0A8X8X0Y3
A0A8X8X0Y7
A0A8X8X0Y9
A0A8X8X0Z0
A0A8X8X101
A0A8X8X102
A0A8X8X103
A0A8X8X104
A0A8X8X106
A0A8X8X107
A0A8X8X111
A0A8X8X114
A0A8X8X115
A0A8X8X116
A0A8X8X118
A0A8X8X120
A0A8X8X121
A0A8X8X122
A0A8X8X125
A0A8X8X126
A0A8X8X129
A0A8X8X130
A0A8X8X133
A0A8X8X135
A0A8X8X136
A0A8X8X145
A0A8X8X154
A0A8X8X157
A0A8X8X160
A0A8X8X161
A0A8X8X163
A0A8X8X167
A0A8X8X170
A0A8X8X171
A0A8X8X176
A0A8X8X179
A0A8X8X188
A0A8X8X191
A0A8X8X193
A0A8X8X195
A0A8X8X196
A0A8X8X197
A0A8X8X1A1
A0A8X8X1A3
A0A8X8X1A5
A0A8X8X1A7
A0A8X8X1B1
A0A8X8X1B3
A0A8X8X1B7
A0A8X8X1B9
A0A8X8X1C3
A0A8X8X1C7
A0A8X8X1C8
A0A8X8X1D2
A0A8X8X1E3
A0A8X8X1E6
A0A8X8X1E8
A0A8X8X1F2
A0A8X8X1F3
A0A8X8X1G3
A0A8X8X1G9
A0A8X8X1H0
A0A8X8X1H7
A0A8X8X1H9
A0A8X8X1I0
A0A8X8X1I2
A0A8X8X1J0
A0A8X8X1J2
A0A8X8X1J6
A0A8X8X1J7
A0A8X8X1K0
A0A8X8X1K1
A0A8X8X1K4
A0A8X8X1L0
A0A8X8X1L2
A0A8X8X1L4
A0A8X8X1M3
A0A8X8X1M6
A0A8X8X1N6
A0A8X8X1P1
A0A8X8X1P7
A0A8X8X1P8
A0A8X8X1Q0
A0A8X8X1Q3
A0A8X8X1Q8
A0A8X8X1R0
A0A8X8X1R4
A0A8X8X1R5
A0A8X8X1R6
A0A8X8X1R8
A0A8X8X1S5
A0A8X8X1S6
A0A8X8X1S9
A0A8X8X1T3
A0A8X8X1T9
A0A8X8X1U0
A0A8X8X1U1
A0A8X8X1U2
A0A8X8X1U6
A0A8X8X1V0
A0A8X8X1V1
A0A8X8X1V5
A0A8X8X1V7
A0A8X8X1V9
A0A8X8X1W0
A0A8X8X1W2
A0A8X8X1W4
A0A8X8X1W5
A0A8X8X1W6
A0A8X8X1W8
A0A8X8X1X0
A0A8X8X1X9
A0A8X8X1Y0
A0A8X8X1Y2
A0A8X8X1Y6
A0A8X8X1Y7
A0A8X8X1Z0
A0A8X8X1Z4
A0A8X8X1Z5
A0A8X8X1Z6
A0A8X8X1Z7
A0A8X8X1Z8
A0A8X8X204
A0A8X8X205
A0A8X8X206
A0A8X8X211
A0A8X8X212
A0A8X8X213
A0A8X8X214
A0A8X8X215
A0A8X8X217
A0A8X8X218
A0A8X8X221
A0A8X8X226
A0A8X8X228
A0A8X8X229
A0A8X8X231
A0A8X8X234
A0A8X8X235
A0A8X8X236
A0A8X8X238
A0A8X8X239
A0A8X8X241
A0A8X8X242
A0A8X8X243
A0A8X8X245
A0A8X8X246
A0A8X8X247
A0A8X8X249
A0A8X8X250
A0A8X8X251
A0A8X8X253
A0A8X8X256
A0A8X8X260
A0A8X8X262
A0A8X8X265
A0A8X8X266
A0A8X8X267
A0A8X8X282
A0A8X8X284
A0A8X8X285
A0A8X8X288
A0A8X8X290
A0A8X8X291
A0A8X8X292
A0A8X8X293
A0A8X8X297
A0A8X8X298
A0A8X8X299
A0A8X8X2A3
A0A8X8X2A6
A0A8X8X2B0
A0A8X8X2B5
A0A8X8X2B9
A0A8X8X2C0
A0A8X8X2C1
A0A8X8X2D0
A0A8X8X2D4
A0A8X8X2E0
A0A8X8X2E1
A0A8X8X2E2
A0A8X8X2E4
A0A8X8X2E6
A0A8X8X2F1
A0A8X8X2F8
A0A8X8X2F9
A0A8X8X2G0
A0A8X8X2G1
A0A8X8X2G5
A0A8X8X2G7
A0A8X8X2H8
A0A8X8X2H9
A0A8X8X2I4
A0A8X8X2J2
A0A8X8X2J4
A0A8X8X2K0
A0A8X8X2K1
A0A8X8X2K2
A0A8X8X2K3
A0A8X8X2K9
A0A8X8X2L2
A0A8X8X2L6
A0A8X8X2L8
A0A8X8X2M0
A0A8X8X2M1
A0A8X8X2M5
A0A8X8X2N2
A0A8X8X2N7
A0A8X8X2P0
A0A8X8X2P1
A0A8X8X2P2
A0A8X8X2P3
A0A8X8X2P7
A0A8X8X2Q1
A0A8X8X2Q5
A0A8X8X2Q6
A0A8X8X2Q9
A0A8X8X2R2
A0A8X8X2R4
A0A8X8X2R8
A0A8X8X2S0
A0A8X8X2S2
A0A8X8X2S5
A0A8X8X2S7
A0A8X8X2T0
A0A8X8X2T7
A0A8X8X2U0
A0A8X8X2U3
A0A8X8X2U4
A0A8X8X2V0
A0A8X8X2V1
A0A8X8X2V2
A0A8X8X2V5
A0A8X8X2V9
A0A8X8X2W1
A0A8X8X2W3
A0A8X8X2X2
A0A8X8X2X4
A0A8X8X2Y0
A0A8X8X2Y8
A0A8X8X2Z2
A0A8X8X2Z9
A0A8X8X302
A0A8X8X310
A0A8X8X314
A0A8X8X321
A0A8X8X326
A0A8X8X330
A0A8X8X332
A0A8X8X333
A0A8X8X338
A0A8X8X339
A0A8X8X344
A0A8X8X345
A0A8X8X353
A0A8X8X354
A0A8X8X356
A0A8X8X357
A0A8X8X362
A0A8X8X363
A0A8X8X370
A0A8X8X372
A0A8X8X374
A0A8X8X375
A0A8X8X377
A0A8X8X379
A0A8X8X380
A0A8X8X383
A0A8X8X385
A0A8X8X387
A0A8X8X388
A0A8X8X390
A0A8X8X391
A0A8X8X396
A0A8X8X399
A0A8X8X3A1
A0A8X8X3A4
A0A8X8X3B2
A0A8X8X3B6
A0A8X8X3C2
A0A8X8X3C3
A0A8X8X3C4
A0A8X8X3D0
A0A8X8X3D2
A0A8X8X3D3
A0A8X8X3D6
A0A8X8X3E0
A0A8X8X3E2
A0A8X8X3F4
A0A8X8X3G1
A0A8X8X3G3
A0A8X8X3G8
A0A8X8X3G9
A0A8X8X3H0
A0A8X8X3H8
A0A8X8X3H9
A0A8X8X3I1
A0A8X8X3I2
A0A8X8X3I4
A0A8X8X3I6
A0A8X8X3I7
A0A8X8X3I8
A0A8X8X3J2
A0A8X8X3J3
A0A8X8X3J6
A0A8X8X3J7
A0A8X8X3K5
A0A8X8X3L0
A0A8X8X3L4
A0A8X8X3L8
A0A8X8X3M3
A0A8X8X3M4
A0A8X8X3M5
A0A8X8X3M9
A0A8X8X3N2
A0A8X8X3N6
A0A8X8X3N9
A0A8X8X3P9
A0A8X8X3Q2
A0A8X8X3Q5
A0A8X8X3Q7
A0A8X8X3Q8
A0A8X8X3Q9
A0A8X8X3R0
A0A8X8X3R1
A0A8X8X3R4
A0A8X8X3R7
A0A8X8X3R9
A0A8X8X3S0
A0A8X8X3S2
A0A8X8X3S7
A0A8X8X3T8
A0A8X8X3U2
A0A8X8X3U3
A0A8X8X3U7
A0A8X8X3V3
A0A8X8X3W0
A0A8X8X3W3
A0A8X8X3W4
A0A8X8X3W5
A0A8X8X3W6
A0A8X8X3W7
A0A8X8X3W9
A0A8X8X3X2
A0A8X8X3X3
A0A8X8X3X5
A0A8X8X3X6
A0A8X8X3X8
A0A8X8X3Y1
A0A8X8X3Y2
A0A8X8X3Y5
A0A8X8X3Y9
A0A8X8X3Z1
A0A8X8X3Z2
A0A8X8X3Z7
A0A8X8X3Z8
A0A8X8X407
A0A8X8X410
A0A8X8X411
A0A8X8X419
A0A8X8X420
A0A8X8X426
A0A8X8X430
A0A8X8X438
A0A8X8X440
A0A8X8X446
A0A8X8X455
A0A8X8X460
A0A8X8X461
A0A8X8X462
A0A8X8X463
A0A8X8X466
A0A8X8X468
A0A8X8X473
A0A8X8X477
A0A8X8X480
A0A8X8X484
A0A8X8X494
A0A8X8X496
A0A8X8X497
A0A8X8X498
A0A8X8X4A0
A0A8X8X4A4
A0A8X8X4A5
A0A8X8X4A9
A0A8X8X4B8
A0A8X8X4B9
A0A8X8X4C4
A0A8X8X4C6
A0A8X8X4D5
A0A8X8X4D6
A0A8X8X4D8
A0A8X8X4E3
A0A8X8X4E4
A0A8X8X4E5
A0A8X8X4E8
A0A8X8X4E9
A0A8X8X4F1
A0A8X8X4F4
A0A8X8X4F5
A0A8X8X4G6
A0A8X8X4G7
A0A8X8X4H0
A0A8X8X4H2
A0A8X8X4H3
A0A8X8X4H9
A0A8X8X4I1
A0A8X8X4I2
A0A8X8X4I3
A0A8X8X4I6
A0A8X8X4J1
A0A8X8X4J6
A0A8X8X4J8
A0A8X8X4K1
A0A8X8X4K4
A0A8X8X4K5
A0A8X8X4L2
A0A8X8X4L6
A0A8X8X4M3
A0A8X8X4M4
A0A8X8X4M7
A0A8X8X4M9
A0A8X8X4N2
A0A8X8X4N7
A0A8X8X4P7
A0A8X8X4Q3
A0A8X8X4Q7
A0A8X8X4R7
A0A8X8X4R8
A0A8X8X4R9
A0A8X8X4S0
A0A8X8X4S3
A0A8X8X4S4
A0A8X8X4S7
A0A8X8X4S9
A0A8X8X4T4
A0A8X8X4T5
A0A8X8X4T8
A0A8X8X4U3
A0A8X8X4U7
A0A8X8X4U8
A0A8X8X4V6
A0A8X8X4V7
A0A8X8X4W2
A0A8X8X4W3
A0A8X8X4W7
A0A8X8X4W8
A0A8X8X4X2
A0A8X8X4X3
A0A8X8X4X8
A0A8X8X4X9
A0A8X8X4Y4
A0A8X8X4Y6
A0A8X8X4Y7
A0A8X8X4Z5
A0A8X8X4Z6
A0A8X8X4Z9
A0A8X8X501
A0A8X8X505
A0A8X8X508
A0A8X8X509
A0A8X8X512
A0A8X8X517
A0A8X8X519
A0A8X8X520
A0A8X8X526
A0A8X8X527
A0A8X8X528
A0A8X8X532
A0A8X8X536
A0A8X8X540
A0A8X8X543
A0A8X8X551
A0A8X8X554
A0A8X8X555
A0A8X8X559
A0A8X8X563
A0A8X8X568
A0A8X8X575
A0A8X8X576
A0A8X8X577
A0A8X8X578
A0A8X8X580
A0A8X8X581
A0A8X8X583
A0A8X8X586
A0A8X8X589
A0A8X8X590
A0A8X8X591
A0A8X8X5A0
A0A8X8X5A3
A0A8X8X5A9
A0A8X8X5B2
A0A8X8X5B4
A0A8X8X5B8
A0A8X8X5B9
A0A8X8X5C0
A0A8X8X5C4
A0A8X8X5C8
A0A8X8X5C9
A0A8X8X5D6
A0A8X8X5E4
A0A8X8X5E7
A0A8X8X5F2
A0A8X8X5F5
A0A8X8X5F7
A0A8X8X5H1
A0A8X8X5H4
A0A8X8X5H6
A0A8X8X5I0
A0A8X8X5I3
A0A8X8X5I4
A0A8X8X5I6
A0A8X8X5J1
A0A8X8X5J2
A0A8X8X5J3
A0A8X8X5J9
A0A8X8X5K1
A0A8X8X5K7
A0A8X8X5K8
A0A8X8X5K9
A0A8X8X5L3
A0A8X8X5L6
A0A8X8X5L7
A0A8X8X5L9
A0A8X8X5M7
A0A8X8X5N1
A0A8X8X5N7
A0A8X8X5N9
A0A8X8X5P2
A0A8X8X5P6
A0A8X8X5Q1
A0A8X8X5Q2
A0A8X8X5Q3
A0A8X8X5Q4
A0A8X8X5Q6
A0A8X8X5Q9
A0A8X8X5R3
A0A8X8X5R4
A0A8X8X5R7
A0A8X8X5S8
A0A8X8X5T0
A0A8X8X5U1
A0A8X8X5U6
A0A8X8X5U7
A0A8X8X5U8
A0A8X8X5U9
A0A8X8X5V0
A0A8X8X5V1
A0A8X8X5V6
A0A8X8X5V7
A0A8X8X5W4
A0A8X8X5W8
A0A8X8X5X4
A0A8X8X5Y9
A0A8X8X5Z0
A0A8X8X5Z4
A0A8X8X5Z9
A0A8X8X600
A0A8X8X603
A0A8X8X605
A0A8X8X606
A0A8X8X613
A0A8X8X616
A0A8X8X618
A0A8X8X619
A0A8X8X620
A0A8X8X621
A0A8X8X629
A0A8X8X630
A0A8X8X631
A0A8X8X635
A0A8X8X636
A0A8X8X642
A0A8X8X644
A0A8X8X645
A0A8X8X646
A0A8X8X648
A0A8X8X650
A0A8X8X668
A0A8X8X669
A0A8X8X670
A0A8X8X671
A0A8X8X673
A0A8X8X677
A0A8X8X684
A0A8X8X686
A0A8X8X688
A0A8X8X689
A0A8X8X696
A0A8X8X697
A0A8X8X6A4
A0A8X8X6A5
A0A8X8X6A6
A0A8X8X6B0
A0A8X8X6B2
A0A8X8X6B3
A0A8X8X6B4
A0A8X8X6B8
A0A8X8X6C2
A0A8X8X6C4
A0A8X8X6C6
A0A8X8X6C9
A0A8X8X6D2
A0A8X8X6E5
A0A8X8X6E6
A0A8X8X6E7
A0A8X8X6E9
A0A8X8X6F4
A0A8X8X6F5
A0A8X8X6F9
A0A8X8X6G0
A0A8X8X6G3
A0A8X8X6G4
A0A8X8X6H6
A0A8X8X6H9
A0A8X8X6I1
A0A8X8X6I2
A0A8X8X6I7
A0A8X8X6I9
A0A8X8X6J1
A0A8X8X6J2
A0A8X8X6J8
A0A8X8X6J9
A0A8X8X6K5
A0A8X8X6K7
A0A8X8X6L5
A0A8X8X6L7
A0A8X8X6L8
A0A8X8X6L9
A0A8X8X6M0
A0A8X8X6M1
A0A8X8X6M2
A0A8X8X6M5
A0A8X8X6M7
A0A8X8X6M8
A0A8X8X6N1
A0A8X8X6N6
A0A8X8X6N7
A0A8X8X6N9
A0A8X8X6P1
A0A8X8X6P2
A0A8X8X6P3
A0A8X8X6P6
A0A8X8X6P7
A0A8X8X6Q0
A0A8X8X6Q1
A0A8X8X6Q3
A0A8X8X6Q4
A0A8X8X6Q8
A0A8X8X6R5
A0A8X8X6R8
A0A8X8X6S0
A0A8X8X6S1
A0A8X8X6S4
A0A8X8X6S9
A0A8X8X6T1
A0A8X8X6T2
A0A8X8X6T5
A0A8X8X6U0
A0A8X8X6U4
A0A8X8X6U5
A0A8X8X6U7
A0A8X8X6U9
A0A8X8X6V3
A0A8X8X6V6
A0A8X8X6V7
A0A8X8X6W5
A0A8X8X6W7
A0A8X8X6W9
A0A8X8X6X1
A0A8X8X6X5
A0A8X8X6X8
A0A8X8X6X9
A0A8X8X6Y3
A0A8X8X6Y5
A0A8X8X6Y7
A0A8X8X6Y8
A0A8X8X6Z3
A0A8X8X6Z7
A0A8X8X6Z9
A0A8X8X700
A0A8X8X703
A0A8X8X704
A0A8X8X706
A0A8X8X713
A0A8X8X723
A0A8X8X725
A0A8X8X730
A0A8X8X731
A0A8X8X736
A0A8X8X737
A0A8X8X738
A0A8X8X750
A0A8X8X755
A0A8X8X756
A0A8X8X762
A0A8X8X764
A0A8X8X767
A0A8X8X770
A0A8X8X773
A0A8X8X776
A0A8X8X779
A0A8X8X797
A0A8X8X799
A0A8X8X7A0
A0A8X8X7A4
A0A8X8X7A7
A0A8X8X7A8
A0A8X8X7B0
A0A8X8X7B4
A0A8X8X7B6
A0A8X8X7B8
A0A8X8X7C0
A0A8X8X7C6
A0A8X8X7C7
A0A8X8X7C8
A0A8X8X7D0
A0A8X8X7D2
A0A8X8X7D3
A0A8X8X7D8
A0A8X8X7E1
A0A8X8X7E4
A0A8X8X7E5
A0A8X8X7E8
A0A8X8X7F6
A0A8X8X7F7
A0A8X8X7F8
A0A8X8X7G1
A0A8X8X7G3
A0A8X8X7G4
A0A8X8X7G6
A0A8X8X7G8
A0A8X8X7H8
A0A8X8X7I0
A0A8X8X7I4
A0A8X8X7I5
A0A8X8X7I9
A0A8X8X7J1
A0A8X8X7J2
A0A8X8X7K0
A0A8X8X7K1
A0A8X8X7K5
A0A8X8X7L3
A0A8X8X7L8
A0A8X8X7M6
A0A8X8X7M9
A0A8X8X7N1
A0A8X8X7N2
A0A8X8X7N3
A0A8X8X7P0
A0A8X8X7P4
A0A8X8X7P8
A0A8X8X7Q0
A0A8X8X7Q6
A0A8X8X7R1
A0A8X8X7R2
A0A8X8X7R3
A0A8X8X7R6
A0A8X8X7R9
A0A8X8X7S8
A0A8X8X7U1
A0A8X8X7U4
A0A8X8X7U6
A0A8X8X7V1
A0A8X8X7V5
A0A8X8X7V6
A0A8X8X7W1
A0A8X8X7W2
A0A8X8X7W3
A0A8X8X7W6
A0A8X8X7W9
A0A8X8X7X1
A0A8X8X7X5
A0A8X8X7X7
A0A8X8X7X8
A0A8X8X7Y2
A0A8X8X7Z0
A0A8X8X7Z2
A0A8X8X7Z5
A0A8X8X7Z7
A0A8X8X802
A0A8X8X806
A0A8X8X812
A0A8X8X818
A0A8X8X821
A0A8X8X822
A0A8X8X827
A0A8X8X832
A0A8X8X837
A0A8X8X845
A0A8X8X847
A0A8X8X852
A0A8X8X853
A0A8X8X865
A0A8X8X876
A0A8X8X877
A0A8X8X878
A0A8X8X882
A0A8X8X885
A0A8X8X886
A0A8X8X891
A0A8X8X892
A0A8X8X894
A0A8X8X897
A0A8X8X898
A0A8X8X8A2
A0A8X8X8A4
A0A8X8X8A7
A0A8X8X8B7
A0A8X8X8B9
A0A8X8X8C0
A0A8X8X8C1
A0A8X8X8C4
A0A8X8X8C8
A0A8X8X8C9
A0A8X8X8D1
A0A8X8X8D5
A0A8X8X8D6
A0A8X8X8F0
A0A8X8X8F9
A0A8X8X8H4
A0A8X8X8H5
A0A8X8X8I1
A0A8X8X8I2
A0A8X8X8I4
A0A8X8X8I7
A0A8X8X8J1
A0A8X8X8J2
A0A8X8X8J7
A0A8X8X8K1
A0A8X8X8L3
A0A8X8X8L5
A0A8X8X8L9
A0A8X8X8M1
A0A8X8X8M3
A0A8X8X8M9
A0A8X8X8N0
A0A8X8X8N1
A0A8X8X8P4
A0A8X8X8P5
A0A8X8X8P9
A0A8X8X8Q4
A0A8X8X8R4
A0A8X8X8S1
A0A8X8X8S3
A0A8X8X8S5
A0A8X8X8S9
A0A8X8X8T2
A0A8X8X8T3
A0A8X8X8T5
A0A8X8X8T9
A0A8X8X8U0
A0A8X8X8U3
A0A8X8X8U5
A0A8X8X8U7
A0A8X8X8U8
A0A8X8X8V8
A0A8X8X8W0
A0A8X8X8W9
A0A8X8X8X1
A0A8X8X8X6
A0A8X8X8Y1
A0A8X8X8Y2
A0A8X8X8Y5
A0A8X8X8Y7
A0A8X8X8Z7
A0A8X8X901
A0A8X8X902
A0A8X8X903
A0A8X8X908
A0A8X8X911
A0A8X8X912
A0A8X8X913
A0A8X8X914
A0A8X8X916
A0A8X8X920
A0A8X8X922
A0A8X8X924
A0A8X8X925
A0A8X8X932
A0A8X8X938
A0A8X8X941
A0A8X8X946
A0A8X8X948
A0A8X8X950
A0A8X8X951
A0A8X8X953
A0A8X8X955
A0A8X8X958
A0A8X8X960
A0A8X8X961
A0A8X8X967
A0A8X8X970
A0A8X8X975
A0A8X8X976
A0A8X8X977
A0A8X8X979
A0A8X8X984
A0A8X8X986
A0A8X8X987
A0A8X8X989
A0A8X8X991
A0A8X8X992
A0A8X8X993
A0A8X8X994
A0A8X8X996
A0A8X8X9A3
A0A8X8X9A4
A0A8X8X9A7
A0A8X8X9A9
A0A8X8X9B1
A0A8X8X9B5
A0A8X8X9B8
A0A8X8X9C1
A0A8X8X9C9
A0A8X8X9D0
A0A8X8X9D2
A0A8X8X9D4
A0A8X8X9D9
A0A8X8X9E3
A0A8X8X9E6
A0A8X8X9E7
A0A8X8X9F0
A0A8X8X9F3
A0A8X8X9F7
A0A8X8X9G0
A0A8X8X9G2
A0A8X8X9H2
A0A8X8X9H3
A0A8X8X9H5
A0A8X8X9H9
A0A8X8X9I0
A0A8X8X9I1
A0A8X8X9I4
A0A8X8X9I5
A0A8X8X9I6
A0A8X8X9J6
A0A8X8X9J7
A0A8X8X9J9
A0A8X8X9K0
A0A8X8X9K2
A0A8X8X9K3
A0A8X8X9K5
A0A8X8X9K6
A0A8X8X9L0
A0A8X8X9L9
A0A8X8X9M0
A0A8X8X9M1
A0A8X8X9M2
A0A8X8X9M3
A0A8X8X9M4
A0A8X8X9M5
A0A8X8X9N2
A0A8X8X9N7
A0A8X8X9N8
A0A8X8X9P0
A0A8X8X9P2
A0A8X8X9P4
A0A8X8X9P5
A0A8X8X9P9
A0A8X8X9Q1
A0A8X8X9Q2
A0A8X8X9Q9
A0A8X8X9R1
A0A8X8X9R2
A0A8X8X9R5
A0A8X8X9R7
A0A8X8X9R9
A0A8X8X9S0
A0A8X8X9S1
A0A8X8X9S3
A0A8X8X9S4
A0A8X8X9S6
A0A8X8X9T2
A0A8X8X9T3
A0A8X8X9T7
A0A8X8X9T8
A0A8X8X9U3
A0A8X8X9U7
A0A8X8X9U9
A0A8X8X9V2
A0A8X8X9V3
A0A8X8X9V9
A0A8X8X9W4
A0A8X8X9X0
A0A8X8X9X9
A0A8X8X9Y0
A0A8X8X9Y2
A0A8X8X9Z5
A0A8X8X9Z8
A0A8X8X9Z9
A0A8X8XA00
A0A8X8XA04
A0A8X8XA05
A0A8X8XA06
A0A8X8XA08
A0A8X8XA14
A0A8X8XA15
A0A8X8XA18
A0A8X8XA25
A0A8X8XA27
A0A8X8XA29
A0A8X8XA30
A0A8X8XA34
A0A8X8XA35
A0A8X8XA36
A0A8X8XA37
A0A8X8XA40
A0A8X8XA45
A0A8X8XA46
A0A8X8XA52
A0A8X8XA54
A0A8X8XA55
A0A8X8XA61
A0A8X8XA62
A0A8X8XA65
A0A8X8XA68
A0A8X8XA69
A0A8X8XA72
A0A8X8XA84
A0A8X8XA87
A0A8X8XA88
A0A8X8XA93
A0A8X8XAA1
A0A8X8XAA5
A0A8X8XAA7
A0A8X8XAB0
A0A8X8XAB3
A0A8X8XAC1
A0A8X8XAC2
A0A8X8XAC3
A0A8X8XAC4
A0A8X8XAC6
A0A8X8XAC9
A0A8X8XAD1
A0A8X8XAD2
A0A8X8XAE0
A0A8X8XAE4
A0A8X8XAE6
A0A8X8XAF8
A0A8X8XAG3
A0A8X8XAG6
A0A8X8XAH0
A0A8X8XAH1
A0A8X8XAH3
A0A8X8XAH5
A0A8X8XAH7
A0A8X8XAI1
A0A8X8XAI2
A0A8X8XAI4
A0A8X8XAI7
A0A8X8XAJ0
A0A8X8XAJ5
A0A8X8XAK2
A0A8X8XAK3
A0A8X8XAK4
A0A8X8XAK5
A0A8X8XAK6
A0A8X8XAL0
A0A8X8XAL1
A0A8X8XAL2
A0A8X8XAL5
A0A8X8XAL6
A0A8X8XAL7
A0A8X8XAL8
A0A8X8XAM2
A0A8X8XAM5
A0A8X8XAM6
A0A8X8XAM7
A0A8X8XAM9
A0A8X8XAN5
A0A8X8XAN9
A0A8X8XAQ5
A0A8X8XAQ7
A0A8X8XAQ9
A0A8X8XAR0
A0A8X8XAR1
A0A8X8XAR2
A0A8X8XAR3
A0A8X8XAR6
A0A8X8XAR9
A0A8X8XAS3
A0A8X8XAS6
A0A8X8XAS7
A0A8X8XAT0
A0A8X8XAT3
A0A8X8XAT4
A0A8X8XAT7
A0A8X8XAU0
A0A8X8XAU6
A0A8X8XAU7
A0A8X8XAV0
A0A8X8XAV2
A0A8X8XAV8
A0A8X8XAW0
A0A8X8XAW3
A0A8X8XAW6
A0A8X8XAW7
A0A8X8XAW9
A0A8X8XAX1
A0A8X8XAX3
A0A8X8XAX4
A0A8X8XAX6
A0A8X8XAY0
A0A8X8XAY5
A0A8X8XAY7
A0A8X8XAY9
A0A8X8XAZ0
A0A8X8XAZ4
A0A8X8XAZ5
A0A8X8XAZ7
A0A8X8XAZ8
A0A8X8XAZ9
A0A8X8XB01
A0A8X8XB03
A0A8X8XB04
A0A8X8XB06
A0A8X8XB08
A0A8X8XB09
A0A8X8XB10
A0A8X8XB23
A0A8X8XB27
A0A8X8XB29
A0A8X8XB30
A0A8X8XB37
A0A8X8XB42
A0A8X8XB43
A0A8X8XB46
A0A8X8XB47
A0A8X8XB52
A0A8X8XB55
A0A8X8XB57
A0A8X8XB58
A0A8X8XB60
A0A8X8XB61
A0A8X8XB64
A0A8X8XB66
A0A8X8XB67
A0A8X8XB70
A0A8X8XB72
A0A8X8XB73
A0A8X8XB74
A0A8X8XB76
A0A8X8XB84
A0A8X8XB88
A0A8X8XB92
A0A8X8XB94
A0A8X8XB95
A0A8X8XB98
A0A8X8XB99
A0A8X8XBA2
A0A8X8XBA3
A0A8X8XBA4
A0A8X8XBB0
A0A8X8XBB1
A0A8X8XBB4
A0A8X8XBB8
A0A8X8XBB9
A0A8X8XBC1
A0A8X8XBC3
A0A8X8XBC4
A0A8X8XBD0
A0A8X8XBD2
A0A8X8XBD3
A0A8X8XBD4
A0A8X8XBD9
A0A8X8XBE0
A0A8X8XBE4
A0A8X8XBE6
A0A8X8XBE9
A0A8X8XBF0
A0A8X8XBF4
A0A8X8XBF6
A0A8X8XBF9
A0A8X8XBG0
A0A8X8XBG7
A0A8X8XBH1
A0A8X8XBH2
A0A8X8XBH3
A0A8X8XBH4
A0A8X8XBH6
A0A8X8XBH7
A0A8X8XBI3
A0A8X8XBI4
A0A8X8XBI7
A0A8X8XBJ0
A0A8X8XBJ1
A0A8X8XBJ3
A0A8X8XBK0
A0A8X8XBK5
A0A8X8XBK7
A0A8X8XBK9
A0A8X8XBL0
A0A8X8XBL3
A0A8X8XBL5
A0A8X8XBL7
A0A8X8XBM1
A0A8X8XBM2
A0A8X8XBM4
A0A8X8XBM5
A0A8X8XBM6
A0A8X8XBN1
A0A8X8XBN4
A0A8X8XBN6
A0A8X8XBN9
A0A8X8XBP0
A0A8X8XBP3
A0A8X8XBP4
A0A8X8XBP5
A0A8X8XBP7
A0A8X8XBP8
A0A8X8XBP9
A0A8X8XBQ0
A0A8X8XBQ1
A0A8X8XBQ2
A0A8X8XBQ5
A0A8X8XBQ9
A0A8X8XBR0
A0A8X8XBR1
A0A8X8XBR3
A0A8X8XBR4
A0A8X8XBR9
A0A8X8XBS0
A0A8X8XBS1
A0A8X8XBS7
A0A8X8XBS8
A0A8X8XBT1
A0A8X8XBT4
A0A8X8XBT5
A0A8X8XBT7
A0A8X8XBU0
A0A8X8XBU5
A0A8X8XBU7
A0A8X8XBV3
A0A8X8XBV4
A0A8X8XBV5
A0A8X8XBV6
A0A8X8XBV8
A0A8X8XBW0
A0A8X8XBW4
A0A8X8XBW8
A0A8X8XBW9
A0A8X8XBX9
A0A8X8XBY1
A0A8X8XBY3
A0A8X8XBY5
A0A8X8XBY7
A0A8X8XBY8
A0A8X8XBZ0
A0A8X8XBZ1
A0A8X8XBZ2
A0A8X8XBZ3
A0A8X8XC02
A0A8X8XC04
A0A8X8XC05
A0A8X8XC08
A0A8X8XC09
A0A8X8XC14
A0A8X8XC17
A0A8X8XC28
A0A8X8XC34
A0A8X8XC36
A0A8X8XC42
A0A8X8XC46
A0A8X8XC47
A0A8X8XC50
A0A8X8XC51
A0A8X8XC58
A0A8X8XC60
A0A8X8XC65
A0A8X8XC71
A0A8X8XC74
A0A8X8XC77
A0A8X8XC79
A0A8X8XC86
A0A8X8XC88
A0A8X8XC92
A0A8X8XC94
A0A8X8XC95
A0A8X8XC97
A0A8X8XC98
A0A8X8XCA0
A0A8X8XCA3
A0A8X8XCB1
A0A8X8XCB2
A0A8X8XCB4
A0A8X8XCB6
A0A8X8XCC0
A0A8X8XCC4
A0A8X8XCC5
A0A8X8XCC7
A0A8X8XCD1
A0A8X8XCD2
A0A8X8XCD3
A0A8X8XCE0
A0A8X8XCE2
A0A8X8XCE4
A0A8X8XCE6
A0A8X8XCE7
A0A8X8XCE8
A0A8X8XCE9
A0A8X8XCF3
A0A8X8XCF4
A0A8X8XCF8
A0A8X8XCG0
A0A8X8XCG1
A0A8X8XCG3
A0A8X8XCG5
A0A8X8XCG8
A0A8X8XCG9
A0A8X8XCH5
A0A8X8XCI4
A0A8X8XCI6
A0A8X8XCI7
A0A8X8XCJ2
A0A8X8XCJ4
A0A8X8XCJ7
A0A8X8XCJ8
A0A8X8XCK1
A0A8X8XCK7
A0A8X8XCL1
A0A8X8XCL4
A0A8X8XCL8
A0A8X8XCM0
A0A8X8XCM2
A0A8X8XCN2
A0A8X8XCN6
A0A8X8XCP2
A0A8X8XCP5
A0A8X8XCP8
A0A8X8XCP9
A0A8X8XCQ0
A0A8X8XCQ2
A0A8X8XCQ3
A0A8X8XCQ5
A0A8X8XCR4
A0A8X8XCR5
A0A8X8XCR8
A0A8X8XCS0
A0A8X8XCS2
A0A8X8XCS4
A0A8X8XCS9
A0A8X8XCT4
A0A8X8XCT5
A0A8X8XCT6
A0A8X8XCU0
A0A8X8XCU1
A0A8X8XCV0
A0A8X8XCV7
A0A8X8XCV8
A0A8X8XCV9
A0A8X8XCW2
A0A8X8XCW3
A0A8X8XCW6
A0A8X8XCW8
A0A8X8XCX1
A0A8X8XCX2
A0A8X8XCX3
A0A8X8XCX4
A0A8X8XCX6
A0A8X8XCX8
A0A8X8XCY2
A0A8X8XCY7
A0A8X8XCZ2
A0A8X8XCZ3
A0A8X8XCZ4
A0A8X8XCZ6
A0A8X8XCZ9
A0A8X8XD00
A0A8X8XD03
A0A8X8XD05
A0A8X8XD07
A0A8X8XD08
A0A8X8XD10
A0A8X8XD11
A0A8X8XD15
A0A8X8XD18
A0A8X8XD19
A0A8X8XD20
A0A8X8XD23
A0A8X8XD24
A0A8X8XD25
A0A8X8XD26
A0A8X8XD29
A0A8X8XD31
A0A8X8XD33
A0A8X8XD35
A0A8X8XD39
A0A8X8XD40
A0A8X8XD44
A0A8X8XD46
A0A8X8XD49
A0A8X8XD51
A0A8X8XD57
A0A8X8XD60
A0A8X8XD72
A0A8X8XD75
A0A8X8XD80
A0A8X8XD81
A0A8X8XD82
A0A8X8XD84
A0A8X8XD95
A0A8X8XD96
A0A8X8XD99
A0A8X8XDA2
A0A8X8XDA3
A0A8X8XDB0
A0A8X8XDB5
A0A8X8XDB8
A0A8X8XDC5
A0A8X8XDC7
A0A8X8XDC8
A0A8X8XDD1
A0A8X8XDD7
A0A8X8XDD9
A0A8X8XDE4
A0A8X8XDE5
A0A8X8XDE6
A0A8X8XDE8
A0A8X8XDF3
A0A8X8XDF4
A0A8X8XDF9
A0A8X8XDG0
A0A8X8XDG1
A0A8X8XDG3
A0A8X8XDG4
A0A8X8XDH1
A0A8X8XDH2
A0A8X8XDH7
A0A8X8XDH8
A0A8X8XDI1
A0A8X8XDI3
A0A8X8XDI4
A0A8X8XDI5
A0A8X8XDI7
A0A8X8XDJ1
A0A8X8XDJ6
A0A8X8XDJ7
A0A8X8XDJ9
A0A8X8XDK0
A0A8X8XDK1
A0A8X8XDL1
A0A8X8XDL3
A0A8X8XDL6
A0A8X8XDM0
A0A8X8XDM4
A0A8X8XDM9
A0A8X8XDN3
A0A8X8XDN6
A0A8X8XDN8
A0A8X8XDP1
A0A8X8XDP2
A0A8X8XDP5
A0A8X8XDP6
A0A8X8XDQ0
A0A8X8XDQ6
A0A8X8XDQ8
A0A8X8XDR6
A0A8X8XDR9
A0A8X8XDS2
A0A8X8XDS4
A0A8X8XDS6
A0A8X8XDS9
A0A8X8XDT2
A0A8X8XDT3
A0A8X8XDT4
A0A8X8XDT5
A0A8X8XDT7
A0A8X8XDT8
A0A8X8XDU2
A0A8X8XDU3
A0A8X8XDU4
A0A8X8XDU5
A0A8X8XDU9
A0A8X8XDV0
A0A8X8XDV2
A0A8X8XDV6
A0A8X8XDV8
A0A8X8XDV9
A0A8X8XDW2
A0A8X8XDX1
A0A8X8XDX7
A0A8X8XDY2
A0A8X8XDY3
A0A8X8XDY4
A0A8X8XDY6
A0A8X8XDY9
A0A8X8XDZ0
A0A8X8XDZ3
A0A8X8XDZ6
A0A8X8XDZ9
A0A8X8XE00
A0A8X8XE04
A0A8X8XE06
A0A8X8XE07
A0A8X8XE08
A0A8X8XE11
A0A8X8XE13
A0A8X8XE14
A0A8X8XE16
A0A8X8XE18
A0A8X8XE19
A0A8X8XE25
A0A8X8XE26
A0A8X8XE30
A0A8X8XE32
A0A8X8XE34
A0A8X8XE35
A0A8X8XE36
A0A8X8XE40
A0A8X8XE49
A0A8X8XE50
A0A8X8XE55
A0A8X8XE57
A0A8X8XE58
A0A8X8XE62
A0A8X8XE63
A0A8X8XE78
A0A8X8XE80
A0A8X8XE85
A0A8X8XE86
A0A8X8XE88
A0A8X8XE90
A0A8X8XE91
A0A8X8XE94
A0A8X8XE97
A0A8X8XE98
A0A8X8XE99
A0A8X8XEA0
A0A8X8XEA6
A0A8X8XEA7
A0A8X8XEA9
A0A8X8XEB1
A0A8X8XEB5
A0A8X8XEB8
A0A8X8XEB9
A0A8X8XEC0
A0A8X8XED5
A0A8X8XED7
A0A8X8XEE1
A0A8X8XEE6
A0A8X8XEE9
A0A8X8XEF2
A0A8X8XEF3
A0A8X8XEF4
A0A8X8XEF7
A0A8X8XEG6
A0A8X8XEG7
A0A8X8XEG8
A0A8X8XEH4
A0A8X8XEH6
A0A8X8XEI1
A0A8X8XEI2
A0A8X8XEI4
A0A8X8XEJ5
A0A8X8XEK1
A0A8X8XEK3
A0A8X8XEL0
A0A8X8XEL6
A0A8X8XEL9
A0A8X8XEM0
A0A8X8XEM1
A0A8X8XEM2
A0A8X8XEM6
A0A8X8XEN0
A0A8X8XEN6
A0A8X8XEN8
A0A8X8XEP2
A0A8X8XEP4
A0A8X8XEP5
A0A8X8XEP8
A0A8X8XEQ1
A0A8X8XEQ3
A0A8X8XEQ6
A0A8X8XEQ7
A0A8X8XER0
A0A8X8XER3
A0A8X8XER6
A0A8X8XER7
A0A8X8XER8
A0A8X8XER9
A0A8X8XES1
A0A8X8XES2
A0A8X8XET0
A0A8X8XET6
A0A8X8XET8
A0A8X8XET9
A0A8X8XEU4
A0A8X8XEV2
A0A8X8XEW5
A0A8X8XEW7
A0A8X8XEX2
A0A8X8XEX7
A0A8X8XEY1
A0A8X8XEY5
A0A8X8XEZ0
A0A8X8XEZ4
A0A8X8XEZ5
A0A8X8XEZ6
A0A8X8XEZ9
A0A8X8XF00
A0A8X8XF01
A0A8X8XF05
A0A8X8XF07
A0A8X8XF09
A0A8X8XF11
A0A8X8XF16
A0A8X8XF18
A0A8X8XF19
A0A8X8XF27
A0A8X8XF28
A0A8X8XF32
A0A8X8XF34
A0A8X8XF39
A0A8X8XF40
A0A8X8XF41
A0A8X8XF43
A0A8X8XF45
A0A8X8XF47
A0A8X8XF48
A0A8X8XF49
A0A8X8XF53
A0A8X8XF55
A0A8X8XF56
A0A8X8XF57
A0A8X8XF59
A0A8X8XF63
A0A8X8XF69
A0A8X8XF71
A0A8X8XF73
A0A8X8XF76
A0A8X8XF77
A0A8X8XF82
A0A8X8XF83
A0A8X8XF86
A0A8X8XF88
A0A8X8XF91
A0A8X8XF96
A0A8X8XF97
A0A8X8XF99
A0A8X8XFA1
A0A8X8XFA2
A0A8X8XFA8
A0A8X8XFB5
A0A8X8XFB6
A0A8X8XFC3
A0A8X8XFC5
A0A8X8XFC9
A0A8X8XFD6
A0A8X8XFD8
A0A8X8XFE0
A0A8X8XFE3
A0A8X8XFE5
A0A8X8XFE6
A0A8X8XFE8
A0A8X8XFF0
A0A8X8XFF3
A0A8X8XFF9
A0A8X8XFG1
A0A8X8XFG3
A0A8X8XFG5
A0A8X8XFG7
A0A8X8XFH2
A0A8X8XFH5
A0A8X8XFH7
A0A8X8XFI0
A0A8X8XFI2
A0A8X8XFI3
A0A8X8XFI7
A0A8X8XFI8
A0A8X8XFI9
A0A8X8XFJ1
A0A8X8XFJ5
A0A8X8XFJ6
A0A8X8XFJ7
A0A8X8XFJ9
A0A8X8XFK0
A0A8X8XFK1
A0A8X8XFK5
A0A8X8XFK9
A0A8X8XFL3
A0A8X8XFL8
A0A8X8XFM4
A0A8X8XFM7
A0A8X8XFM8
A0A8X8XFM9
A0A8X8XFN0
A0A8X8XFN3
A0A8X8XFN8
A0A8X8XFP0
A0A8X8XFP6
A0A8X8XFP7
A0A8X8XFP8
A0A8X8XFQ0
A0A8X8XFQ2
A0A8X8XFQ5
A0A8X8XFQ6
A0A8X8XFR1
A0A8X8XFR2
A0A8X8XFR6
A0A8X8XFR7
A0A8X8XFR8
A0A8X8XFS3
A0A8X8XFS9
A0A8X8XFT0
A0A8X8XFT1
A0A8X8XFT2
A0A8X8XFT9
A0A8X8XFU1
A0A8X8XFU4
A0A8X8XFU5
A0A8X8XFU6
A0A8X8XFU8
A0A8X8XFV0
A0A8X8XFV1
A0A8X8XFV6
A0A8X8XFW5
A0A8X8XFW8
A0A8X8XFX4
A0A8X8XFX5
A0A8X8XFX9
A0A8X8XFY1
A0A8X8XFY7
A0A8X8XFZ0
A0A8X8XFZ1
A0A8X8XFZ7
A0A8X8XFZ9
A0A8X8XG01
A0A8X8XG07
A0A8X8XG15
A0A8X8XG16
A0A8X8XG17
A0A8X8XG18
A0A8X8XG19
A0A8X8XG20
A0A8X8XG21
A0A8X8XG26
A0A8X8XG27
A0A8X8XG29
A0A8X8XG30
A0A8X8XG33
A0A8X8XG34
A0A8X8XG36
A0A8X8XG39
A0A8X8XG53
A0A8X8XG55
A0A8X8XG66
A0A8X8XG67
A0A8X8XG69
A0A8X8XG71
A0A8X8XG74
A0A8X8XG75
A0A8X8XG79
A0A8X8XG88
A0A8X8XG92
A0A8X8XG93
A0A8X8XG95
A0A8X8XG96
A0A8X8XG99
A0A8X8XGA3
A0A8X8XGA7
A0A8X8XGA8
A0A8X8XGB0
A0A8X8XGB1
A0A8X8XGB4
A0A8X8XGB5
A0A8X8XGB6
A0A8X8XGB7
A0A8X8XGB9
A0A8X8XGC0
A0A8X8XGC1
A0A8X8XGC3
A0A8X8XGC7
A0A8X8XGC9
A0A8X8XGD0
A0A8X8XGD1
A0A8X8XGD4
A0A8X8XGD7
A0A8X8XGE0
A0A8X8XGE1
A0A8X8XGE2
A0A8X8XGE3
A0A8X8XGE5
A0A8X8XGE8
A0A8X8XGE9
A0A8X8XGF0
A0A8X8XGF1
A0A8X8XGF2
A0A8X8XGF6
A0A8X8XGF7
A0A8X8XGF8
A0A8X8XGF9
A0A8X8XGG0
A0A8X8XGG1
A0A8X8XGG9
A0A8X8XGH0
A0A8X8XGH5
A0A8X8XGH6
A0A8X8XGH7
A0A8X8XGI1
A0A8X8XGI6
A0A8X8XGI7
A0A8X8XGJ1
A0A8X8XGJ3
A0A8X8XGJ6
A0A8X8XGJ7
A0A8X8XGK0
A0A8X8XGK4
A0A8X8XGK6
A0A8X8XGL1
A0A8X8XGL4
A0A8X8XGL5
A0A8X8XGL7
A0A8X8XGM2
A0A8X8XGM5
A0A8X8XGM6
A0A8X8XGN2
A0A8X8XGN7
A0A8X8XGP0
A0A8X8XGP2
A0A8X8XGP6
A0A8X8XGQ0
A0A8X8XGQ5
A0A8X8XGR2
A0A8X8XGR6
A0A8X8XGS7
A0A8X8XGS8
A0A8X8XGT0
A0A8X8XGT4
A0A8X8XGT7
A0A8X8XGT8
A0A8X8XGU0
A0A8X8XGU1
A0A8X8XGU3
A0A8X8XGU4
A0A8X8XGV0
A0A8X8XGV6
A0A8X8XGV7
A0A8X8XGW6
A0A8X8XGX2
A0A8X8XGX7
A0A8X8XGY3
A0A8X8XGY4
A0A8X8XGZ1
A0A8X8XGZ2
A0A8X8XGZ7
A0A8X8XGZ8
A0A8X8XH02
A0A8X8XH09
A0A8X8XH13
A0A8X8XH14
A0A8X8XH15
A0A8X8XH16
A0A8X8XH19
A0A8X8XH25
A0A8X8XH27
A0A8X8XH29
A0A8X8XH32
A0A8X8XH34
A0A8X8XH38
A0A8X8XH39
A0A8X8XH41
A0A8X8XH42
A0A8X8XH44
A0A8X8XH45
A0A8X8XH46
A0A8X8XH49
A0A8X8XH53
A0A8X8XH61
A0A8X8XH62
A0A8X8XH65
A0A8X8XH69
A0A8X8XH71
A0A8X8XH73
A0A8X8XH77
A0A8X8XH87
A0A8X8XH91
A0A8X8XH92
A0A8X8XH93
A0A8X8XH94
A0A8X8XH95
A0A8X8XH97
A0A8X8XHA1
A0A8X8XHA5
A0A8X8XHA7
A0A8X8XHB2
A0A8X8XHB4
A0A8X8XHB8
A0A8X8XHC1
A0A8X8XHC2
A0A8X8XHC3
A0A8X8XHC6
A0A8X8XHC7
A0A8X8XHC8
A0A8X8XHD0
A0A8X8XHD1
A0A8X8XHD2
A0A8X8XHD3
A0A8X8XHD4
A0A8X8XHD6
A0A8X8XHE6
A0A8X8XHE7
A0A8X8XHE9
A0A8X8XHF0
A0A8X8XHF5
A0A8X8XHF9
A0A8X8XHG8
A0A8X8XHH0
A0A8X8XHH1
A0A8X8XHH5
A0A8X8XHH6
A0A8X8XHH8
A0A8X8XHI4
A0A8X8XHI5
A0A8X8XHI6
A0A8X8XHJ3
A0A8X8XHJ8
A0A8X8XHK3
A0A8X8XHK4
A0A8X8XHL0
A0A8X8XHL1
A0A8X8XHL4
A0A8X8XHL8
A0A8X8XHM1
A0A8X8XHM2
A0A8X8XHM4
A0A8X8XHM8
A0A8X8XHN8
A0A8X8XHP2
A0A8X8XHP3
A0A8X8XHP4
A0A8X8XHP5
A0A8X8XHP6
A0A8X8XHP7
A0A8X8XHP9
A0A8X8XHQ0
A0A8X8XHQ5
A0A8X8XHQ6
A0A8X8XHQ7
A0A8X8XHR5
A0A8X8XHS1
A0A8X8XHS3
A0A8X8XHS5
A0A8X8XHS9
A0A8X8XHT3
A0A8X8XHT4
A0A8X8XHT5
A0A8X8XHU0
A0A8X8XHU1
A0A8X8XHV0
A0A8X8XHV5
A0A8X8XHW0
A0A8X8XHW2
A0A8X8XHW7
A0A8X8XHW9
A0A8X8XHX1
A0A8X8XHX6
A0A8X8XHX7
A0A8X8XHX9
A0A8X8XHY9
A0A8X8XHZ0
A0A8X8XHZ1
A0A8X8XHZ5
A0A8X8XHZ6
A0A8X8XHZ8
A0A8X8XHZ9
A0A8X8XI01
A0A8X8XI02
A0A8X8XI05
A0A8X8XI06
A0A8X8XI11
A0A8X8XI13
A0A8X8XI18
A0A8X8XI23
A0A8X8XI31
A0A8X8XI33
A0A8X8XI34
A0A8X8XI40
A0A8X8XI42
A0A8X8XI45
A0A8X8XI46
A0A8X8XI47
A0A8X8XI55
A0A8X8XI59
A0A8X8XI63
A0A8X8XI67
A0A8X8XI68
A0A8X8XI71
A0A8X8XI79
A0A8X8XI82
A0A8X8XI83
A0A8X8XI84
A0A8X8XI86
A0A8X8XI96
A0A8X8XI99
A0A8X8XIA0
A0A8X8XIA2
A0A8X8XIB1
A0A8X8XIB2
A0A8X8XIB3
A0A8X8XIC2
A0A8X8XIC8
A0A8X8XID0
A0A8X8XID5
A0A8X8XID9
A0A8X8XIE3
A0A8X8XIE4
A0A8X8XIE6
A0A8X8XIE8
A0A8X8XIF0
A0A8X8XIF2
A0A8X8XIG2
A0A8X8XIG3
A0A8X8XIG4
A0A8X8XIG5
A0A8X8XIG9
A0A8X8XIH0
A0A8X8XIH1
A0A8X8XIH2
A0A8X8XIH4
A0A8X8XIH5
A0A8X8XIH8
A0A8X8XIH9
A0A8X8XII2
A0A8X8XII4
A0A8X8XII5
A0A8X8XII6
A0A8X8XII7
A0A8X8XII9
A0A8X8XIJ1
A0A8X8XIJ5
A0A8X8XIK3
A0A8X8XIK8
A0A8X8XIL4
A0A8X8XIL5
A0A8X8XIL6
A0A8X8XIL9
A0A8X8XIM1
A0A8X8XIM2
A0A8X8XIM3
A0A8X8XIM4
A0A8X8XIM8
A0A8X8XIN0
A0A8X8XIN3
A0A8X8XIN6
A0A8X8XIN7
A0A8X8XIP1
A0A8X8XIP2
A0A8X8XIP5
A0A8X8XIP8
A0A8X8XIP9
A0A8X8XIQ3
A0A8X8XIQ4
A0A8X8XIQ6
A0A8X8XIQ8
A0A8X8XIR0
A0A8X8XIR1
A0A8X8XIR4
A0A8X8XIR5
A0A8X8XIR8
A0A8X8XIS3
A0A8X8XIS5
A0A8X8XIT1
A0A8X8XIT2
A0A8X8XIT5
A0A8X8XIT7
A0A8X8XIU2
A0A8X8XIU7
A0A8X8XIU9
A0A8X8XIV0
A0A8X8XIV2
A0A8X8XIV4
A0A8X8XIV6
A0A8X8XIV9
A0A8X8XIW1
A0A8X8XIW4
A0A8X8XIW5
A0A8X8XIW6
A0A8X8XIW7
A0A8X8XIX1
A0A8X8XIX3
A0A8X8XIX7
A0A8X8XIX8
A0A8X8XIY0
A0A8X8XIY3
A0A8X8XIZ1
A0A8X8XIZ2
A0A8X8XIZ3
A0A8X8XJ00
A0A8X8XJ01
A0A8X8XJ02
A0A8X8XJ04
A0A8X8XJ09
A0A8X8XJ22
A0A8X8XJ24
A0A8X8XJ25
A0A8X8XJ29
A0A8X8XJ33
A0A8X8XJ35
A0A8X8XJ37
A0A8X8XJ40
A0A8X8XJ44
A0A8X8XJ46
A0A8X8XJ47
A0A8X8XJ53
A0A8X8XJ57
A0A8X8XJ59
A0A8X8XJ62
A0A8X8XJ63
A0A8X8XJ64
A0A8X8XJ66
A0A8X8XJ68
A0A8X8XJ69
A0A8X8XJ70
A0A8X8XJ71
A0A8X8XJ74
A0A8X8XJ79
A0A8X8XJ84
A0A8X8XJ87
A0A8X8XJ89
A0A8X8XJ90
A0A8X8XJ93
A0A8X8XJ96
A0A8X8XJA1
A0A8X8XJA2
A0A8X8XJA6
A0A8X8XJA9
A0A8X8XJB1
A0A8X8XJB4
A0A8X8XJB5
A0A8X8XJB9
A0A8X8XJC0
A0A8X8XJC1
A0A8X8XJC2
A0A8X8XJC4
A0A8X8XJC5
A0A8X8XJC8
A0A8X8XJC9
A0A8X8XJD1
A0A8X8XJD3
A0A8X8XJD5
A0A8X8XJD7
A0A8X8XJE0
A0A8X8XJE1
A0A8X8XJE2
A0A8X8XJE3
A0A8X8XJE9
A0A8X8XJF1
A0A8X8XJF2
A0A8X8XJF9
A0A8X8XJG0
A0A8X8XJG3
A0A8X8XJG5
A0A8X8XJG6
A0A8X8XJG8
A0A8X8XJG9
A0A8X8XJH0
A0A8X8XJH2
A0A8X8XJH4
A0A8X8XJH5
A0A8X8XJH8
A0A8X8XJI0
A0A8X8XJI4
A0A8X8XJI5
A0A8X8XJI9
A0A8X8XJJ0
A0A8X8XJJ1
A0A8X8XJJ6
A0A8X8XJJ9
A0A8X8XJK1
A0A8X8XJK6
A0A8X8XJK7
A0A8X8XJL2
A0A8X8XJL3
A0A8X8XJL6
A0A8X8XJM9
A0A8X8XJN0
A0A8X8XJN3
A0A8X8XJN6
A0A8X8XJP2
A0A8X8XJP5
A0A8X8XJP8
A0A8X8XJQ0
A0A8X8XJQ3
A0A8X8XJQ4
A0A8X8XJQ7
A0A8X8XJQ9
A0A8X8XJR2
A0A8X8XJR4
A0A8X8XJR8
A0A8X8XJR9
A0A8X8XJS0
A0A8X8XJS3
A0A8X8XJS5
A0A8X8XJS7
A0A8X8XJS8
A0A8X8XJT1
A0A8X8XJT2
A0A8X8XJT3
A0A8X8XJT7
A0A8X8XJT9
A0A8X8XJU2
A0A8X8XJU3
A0A8X8XJU5
A0A8X8XJU9
A0A8X8XJV0
A0A8X8XJV5
A0A8X8XJV6
A0A8X8XJW2
A0A8X8XJW3
A0A8X8XJW4
A0A8X8XJX0
A0A8X8XJX1
A0A8X8XJX2
A0A8X8XJX7
A0A8X8XJY0
A0A8X8XJY1
A0A8X8XJY2
A0A8X8XJY4
A0A8X8XJY5
A0A8X8XJY9
A0A8X8XJZ3
A0A8X8XJZ4
A0A8X8XJZ7
A0A8X8XK01
A0A8X8XK02
A0A8X8XK06
A0A8X8XK08
A0A8X8XK11
A0A8X8XK12
A0A8X8XK14
A0A8X8XK18
A0A8X8XK20
A0A8X8XK21
A0A8X8XK22
A0A8X8XK26
A0A8X8XK28
A0A8X8XK33
A0A8X8XK37
A0A8X8XK38
A0A8X8XK40
A0A8X8XK41
A0A8X8XK44
A0A8X8XK47
A0A8X8XK49
A0A8X8XK56
A0A8X8XK61
A0A8X8XK63
A0A8X8XK72
A0A8X8XK76
A0A8X8XK77
A0A8X8XK79
A0A8X8XK82
A0A8X8XK83
A0A8X8XK86
A0A8X8XK88
A0A8X8XK90
A0A8X8XK95
A0A8X8XK98
A0A8X8XK99
A0A8X8XKA1
A0A8X8XKA4
A0A8X8XKA7
A0A8X8XKA8
A0A8X8XKB2
A0A8X8XKB3
A0A8X8XKB4
A0A8X8XKB5
A0A8X8XKB8
A0A8X8XKC0
A0A8X8XKC1
A0A8X8XKC2
A0A8X8XKC9
A0A8X8XKD3
A0A8X8XKD4
A0A8X8XKD6
A0A8X8XKD8
A0A8X8XKE6
A0A8X8XKF3
A0A8X8XKF9
A0A8X8XKG2
A0A8X8XKG7
A0A8X8XKH1
A0A8X8XKH2
A0A8X8XKH8
A0A8X8XKI0
A0A8X8XKI4
A0A8X8XKI5
A0A8X8XKI7
A0A8X8XKJ1
A0A8X8XKJ4
A0A8X8XKJ6
A0A8X8XKJ8
A0A8X8XKK0
A0A8X8XKK1
A0A8X8XKK3
A0A8X8XKK7
A0A8X8XKK8
A0A8X8XKL0
A0A8X8XKL7
A0A8X8XKM3
A0A8X8XKM4
A0A8X8XKM8
A0A8X8XKN6
A0A8X8XKN7
A0A8X8XKN8
A0A8X8XKP0
A0A8X8XKP3
A0A8X8XKP4
A0A8X8XKP9
A0A8X8XKQ0
A0A8X8XKQ1
A0A8X8XKQ3
A0A8X8XKQ4
A0A8X8XKQ6
A0A8X8XKQ7
A0A8X8XKR2
A0A8X8XKR4
A0A8X8XKR5
A0A8X8XKR6
A0A8X8XKS1
A0A8X8XKS5
A0A8X8XKS6
A0A8X8XKS7
A0A8X8XKT1
A0A8X8XKT2
A0A8X8XKT5
A0A8X8XKT9
A0A8X8XKU1
A0A8X8XKU2
A0A8X8XKU3
A0A8X8XKU4
A0A8X8XKU6
A0A8X8XKU8
A0A8X8XKU9
A0A8X8XKV0
A0A8X8XKV2
A0A8X8XKV5
A0A8X8XKV6
A0A8X8XKV8
A0A8X8XKW3
A0A8X8XKW4
A0A8X8XKW5
A0A8X8XKX1
A0A8X8XKY3
A0A8X8XKY7
A0A8X8XKZ0
A0A8X8XKZ1
A0A8X8XKZ5
A0A8X8XL06
A0A8X8XL07
A0A8X8XL08
A0A8X8XL11
A0A8X8XL13
A0A8X8XL14
A0A8X8XL25
A0A8X8XL31
A0A8X8XL33
A0A8X8XL34
A0A8X8XL35
A0A8X8XL37
A0A8X8XL41
A0A8X8XL47
A0A8X8XL48
A0A8X8XL49
A0A8X8XL50
A0A8X8XL60
A0A8X8XL61
A0A8X8XL64
A0A8X8XL69
A0A8X8XL74
A0A8X8XL79
A0A8X8XL81
A0A8X8XL82
A0A8X8XL86
A0A8X8XL88
A0A8X8XL92
A0A8X8XL95
A0A8X8XLA5
A0A8X8XLA9
A0A8X8XLB6
A0A8X8XLB7
A0A8X8XLB9
A0A8X8XLC4
A0A8X8XLC6
A0A8X8XLC7
A0A8X8XLC9
A0A8X8XLD2
A0A8X8XLD6
A0A8X8XLE1
A0A8X8XLF0
A0A8X8XLF1
A0A8X8XLF3
A0A8X8XLF8
A0A8X8XLG1
A0A8X8XLG3
A0A8X8XLG6
A0A8X8XLG8
A0A8X8XLH4
A0A8X8XLH5
A0A8X8XLH7
A0A8X8XLI3
A0A8X8XLI4
A0A8X8XLI5
A0A8X8XLI6
A0A8X8XLI8
A0A8X8XLJ1
A0A8X8XLJ5
A0A8X8XLJ7
A0A8X8XLJ9
A0A8X8XLK4
A0A8X8XLK5
A0A8X8XLK8
A0A8X8XLL2
A0A8X8XLL3
A0A8X8XLL5
A0A8X8XLL7
A0A8X8XLL9
A0A8X8XLM0
A0A8X8XLM2
A0A8X8XLM3
A0A8X8XLM6
A0A8X8XLM9
A0A8X8XLN3
A0A8X8XLN5
A0A8X8XLN8
A0A8X8XLP2
A0A8X8XLP7
A0A8X8XLP8
A0A8X8XLQ0
A0A8X8XLQ2
A0A8X8XLR0
A0A8X8XLR2
A0A8X8XLR4
A0A8X8XLR5
A0A8X8XLS0
A0A8X8XLS3
A0A8X8XLS5
A0A8X8XLT6
A0A8X8XLT9
A0A8X8XLU1
A0A8X8XLU3
A0A8X8XLU8
A0A8X8XLV1
A0A8X8XLV7
A0A8X8XLV8
A0A8X8XLW2
A0A8X8XLW4
A0A8X8XLW5
A0A8X8XLW6
A0A8X8XLW9
A0A8X8XLX0
A0A8X8XLX3
A0A8X8XLX9
A0A8X8XLY5
A0A8X8XLY6
A0A8X8XLY7
A0A8X8XLY9
A0A8X8XLZ1
A0A8X8XLZ3
A0A8X8XLZ7
A0A8X8XLZ9
A0A8X8XM03
A0A8X8XM07
A0A8X8XM08
A0A8X8XM11
A0A8X8XM14
A0A8X8XM16
A0A8X8XM18
A0A8X8XM33
A0A8X8XM37
A0A8X8XM38
A0A8X8XM39
A0A8X8XM44
A0A8X8XM46
A0A8X8XM51
A0A8X8XM53
A0A8X8XM57
A0A8X8XM59
A0A8X8XM63
A0A8X8XM64
A0A8X8XM67
A0A8X8XM68
A0A8X8XM69
A0A8X8XM70
A0A8X8XM72
A0A8X8XM77
A0A8X8XM83
A0A8X8XM84
A0A8X8XM90
A0A8X8XM94
A0A8X8XM95
A0A8X8XM99
A0A8X8XMA4
A0A8X8XMA6
A0A8X8XMA9
A0A8X8XMB3
A0A8X8XMB4
A0A8X8XMB6
A0A8X8XMB7
A0A8X8XMB9
A0A8X8XMC8
A0A8X8XMD1
A0A8X8XMD6
A0A8X8XMD9
A0A8X8XME0
A0A8X8XME6
A0A8X8XME9
A0A8X8XMF7
A0A8X8XMF8
A0A8X8XMF9
A0A8X8XMG3
A0A8X8XMG8
A0A8X8XMH0
A0A8X8XMH5
A0A8X8XMH7
A0A8X8XMI0
A0A8X8XMI1
A0A8X8XMI2
A0A8X8XMI3
A0A8X8XMI7
A0A8X8XMJ3
A0A8X8XMJ5
A0A8X8XMJ6
A0A8X8XMK1
A0A8X8XMK3
A0A8X8XMK5
A0A8X8XMK7
A0A8X8XMK8
A0A8X8XMK9
A0A8X8XML3
A0A8X8XML4
A0A8X8XMM0
A0A8X8XMM1
A0A8X8XMM4
A0A8X8XMM5
A0A8X8XMN1
A0A8X8XMN3
A0A8X8XMN4
A0A8X8XMN7
A0A8X8XMN8
A0A8X8XMN9
A0A8X8XMP1
A0A8X8XMP4
A0A8X8XMP7
A0A8X8XMP8
A0A8X8XMQ0
A0A8X8XMQ5
A0A8X8XMQ6
A0A8X8XMQ7
A0A8X8XMQ8
A0A8X8XMR1
A0A8X8XMR8
A0A8X8XMS4
A0A8X8XMS6
A0A8X8XMS7
A0A8X8XMT3
A0A8X8XMT4
A0A8X8XMT5
A0A8X8XMT6
A0A8X8XMT8
A0A8X8XMU2
A0A8X8XMU4
A0A8X8XMV8
A0A8X8XMW4
A0A8X8XMW9
A0A8X8XMX1
A0A8X8XMX4
A0A8X8XMX8
A0A8X8XMY2
A0A8X8XMY5
A0A8X8XMY9
A0A8X8XMZ3
A0A8X8XMZ5
A0A8X8XMZ6
A0A8X8XMZ8
A0A8X8XMZ9
A0A8X8XN00
A0A8X8XN04
A0A8X8XN06
A0A8X8XN07
A0A8X8XN08
A0A8X8XN11
A0A8X8XN16
A0A8X8XN21
A0A8X8XN22
A0A8X8XN24
A0A8X8XN29
A0A8X8XN32
A0A8X8XN35
A0A8X8XN37
A0A8X8XN41
A0A8X8XN43
A0A8X8XN47
A0A8X8XN48
A0A8X8XN50
A0A8X8XN55
A0A8X8XN56
A0A8X8XN57
A0A8X8XN61
A0A8X8XN62
A0A8X8XN68
A0A8X8XN69
A0A8X8XN71
A0A8X8XN73
A0A8X8XN77
A0A8X8XN78
A0A8X8XN82
A0A8X8XN86
A0A8X8XN88
A0A8X8XN89
A0A8X8XN92
A0A8X8XN98
A0A8X8XN99
A0A8X8XNA0
A0A8X8XNA1
A0A8X8XNA2
A0A8X8XNA9
A0A8X8XNB1
A0A8X8XNB6
A0A8X8XNB7
A0A8X8XNB8
A0A8X8XNC6
A0A8X8XNC8
A0A8X8XND5
A0A8X8XND6
A0A8X8XND8
A0A8X8XND9
A0A8X8XNE3
A0A8X8XNE5
A0A8X8XNE6
A0A8X8XNF2
A0A8X8XNF4
A0A8X8XNF6
A0A8X8XNF7
A0A8X8XNG2
A0A8X8XNG4
A0A8X8XNH1
A0A8X8XNH4
A0A8X8XNH5
A0A8X8XNH6
A0A8X8XNH8
A0A8X8XNH9
A0A8X8XNI4
A0A8X8XNI7
A0A8X8XNJ0
A0A8X8XNJ1
A0A8X8XNJ3
A0A8X8XNJ4
A0A8X8XNJ5
A0A8X8XNJ8
A0A8X8XNK1
A0A8X8XNK5
A0A8X8XNK6
A0A8X8XNK7
A0A8X8XNL1
A0A8X8XNL2
A0A8X8XNL6
A0A8X8XNL8
A0A8X8XNM2
A0A8X8XNM3
A0A8X8XNM7
A0A8X8XNM8
A0A8X8XNN3
A0A8X8XNN9
A0A8X8XNP1
A0A8X8XNP2
A0A8X8XNP6
A0A8X8XNP8
A0A8X8XNQ3
A0A8X8XNQ4
A0A8X8XNQ7
A0A8X8XNR3
A0A8X8XNR4
A0A8X8XNR5
A0A8X8XNR6
A0A8X8XNS4
A0A8X8XNS6
A0A8X8XNS7
A0A8X8XNT3
A0A8X8XNU0
A0A8X8XNU1
A0A8X8XNU2
A0A8X8XNU3
A0A8X8XNU5
A0A8X8XNU8
A0A8X8XNV3
A0A8X8XNV4
A0A8X8XNV5
A0A8X8XNW1
A0A8X8XNW2
A0A8X8XNW7
A0A8X8XNX0
A0A8X8XNX1
A0A8X8XNX2
A0A8X8XNX4
A0A8X8XNX5
A0A8X8XNX9
A0A8X8XNY2
A0A8X8XNY3
A0A8X8XNY5
A0A8X8XNY7
A0A8X8XNY9
A0A8X8XP00
A0A8X8XP06
A0A8X8XP11
A0A8X8XP12
A0A8X8XP14
A0A8X8XP15
A0A8X8XP17
A0A8X8XP20
A0A8X8XP23
A0A8X8XP26
A0A8X8XP27
A0A8X8XP29
A0A8X8XP30
A0A8X8XP32
A0A8X8XP35
A0A8X8XP37
A0A8X8XP43
A0A8X8XP46
A0A8X8XP53
A0A8X8XP54
A0A8X8XP58
A0A8X8XP59
A0A8X8XP60
A0A8X8XP66
A0A8X8XP68
A0A8X8XP82
A0A8X8XP84
A0A8X8XP86
A0A8X8XP88
A0A8X8XP91
A0A8X8XP98
A0A8X8XPA1
A0A8X8XPA2
A0A8X8XPA6
A0A8X8XPA9
A0A8X8XPB7
A0A8X8XPC0
A0A8X8XPC1
A0A8X8XPD0
A0A8X8XPD3
A0A8X8XPD8
A0A8X8XPE1
A0A8X8XPE2
A0A8X8XPE5
A0A8X8XPE8
A0A8X8XPF5
A0A8X8XPF6
A0A8X8XPG3
A0A8X8XPG6
A0A8X8XPG7
A0A8X8XPH0
A0A8X8XPH2
A0A8X8XPH4
A0A8X8XPH7
A0A8X8XPH9
A0A8X8XPI3
A0A8X8XPI5
A0A8X8XPI8
A0A8X8XPI9
A0A8X8XPJ2
A0A8X8XPJ8
A0A8X8XPJ9
A0A8X8XPK0
A0A8X8XPK3
A0A8X8XPK7
A0A8X8XPL1
A0A8X8XPL2
A0A8X8XPL3
A0A8X8XPL6
A0A8X8XPM0
A0A8X8XPM2
A0A8X8XPN0
A0A8X8XPN4
A0A8X8XPN5
A0A8X8XPN8
A0A8X8XPP0
A0A8X8XPP2
A0A8X8XPP4
A0A8X8XPP6
A0A8X8XPP7
A0A8X8XPQ1
A0A8X8XPQ3
A0A8X8XPQ5
A0A8X8XPQ8
A0A8X8XPQ9
A0A8X8XPR3
A0A8X8XPR5
A0A8X8XPR6
A0A8X8XPR7
A0A8X8XPR8
A0A8X8XPS1
A0A8X8XPS3
A0A8X8XPS5
A0A8X8XPS6
A0A8X8XPS9
A0A8X8XPT0
A0A8X8XPT5
A0A8X8XPT6
A0A8X8XPT9
A0A8X8XPU0
A0A8X8XPU1
A0A8X8XPU4
A0A8X8XPU6
A0A8X8XPU9
A0A8X8XPV1
A0A8X8XPV2
A0A8X8XPV3
A0A8X8XPV9
A0A8X8XPW1
A0A8X8XPW6
A0A8X8XPX2
A0A8X8XPX3
A0A8X8XPX8
A0A8X8XPZ2
A0A8X8XPZ3
A0A8X8XPZ8
A0A8X8XQ01
A0A8X8XQ02
A0A8X8XQ08
A0A8X8XQ09
A0A8X8XQ12
A0A8X8XQ19
A0A8X8XQ23
A0A8X8XQ28
A0A8X8XQ29
A0A8X8XQ31
A0A8X8XQ33
A0A8X8XQ34
A0A8X8XQ35
A0A8X8XQ37
A0A8X8XQ38
A0A8X8XQ47
A0A8X8XQ50
A0A8X8XQ51
A0A8X8XQ52
A0A8X8XQ53
A0A8X8XQ54
A0A8X8XQ56
A0A8X8XQ61
A0A8X8XQ62
A0A8X8XQ63
A0A8X8XQ66
A0A8X8XQ69
A0A8X8XQ71
A0A8X8XQ72
A0A8X8XQ74
A0A8X8XQ76
A0A8X8XQ79
A0A8X8XQ82
A0A8X8XQ84
A0A8X8XQ90
A0A8X8XQ94
A0A8X8XQ97
A0A8X8XQ98
A0A8X8XQA3
A0A8X8XQA4
A0A8X8XQA9
A0A8X8XQB8
A0A8X8XQC2
A0A8X8XQD0
A0A8X8XQD1
A0A8X8XQD5
A0A8X8XQD8
A0A8X8XQE0
A0A8X8XQE1
A0A8X8XQE7
A0A8X8XQF3
A0A8X8XQF5
A0A8X8XQF7
A0A8X8XQF8
A0A8X8XQF9
A0A8X8XQG0
A0A8X8XQG1
A0A8X8XQG2
A0A8X8XQG7
A0A8X8XQG8
A0A8X8XQG9
A0A8X8XQH2
A0A8X8XQH4
A0A8X8XQH7
A0A8X8XQH8
A0A8X8XQI2
A0A8X8XQI5
A0A8X8XQI8
A0A8X8XQJ2
A0A8X8XQJ4
A0A8X8XQK0
A0A8X8XQK1
A0A8X8XQK9
A0A8X8XQL2
A0A8X8XQL4
A0A8X8XQL5
A0A8X8XQL9
A0A8X8XQM0
A0A8X8XQM1
A0A8X8XQM2
A0A8X8XQN0
A0A8X8XQN4
A0A8X8XQN5
A0A8X8XQN6
A0A8X8XQN8
A0A8X8XQN9
A0A8X8XQP0
A0A8X8XQQ0
A0A8X8XQQ4
A0A8X8XQR0
A0A8X8XQR6
A0A8X8XQR7
A0A8X8XQS2
A0A8X8XQS4
A0A8X8XQS5
A0A8X8XQS8
A0A8X8XQS9
A0A8X8XQT3
A0A8X8XQT5
A0A8X8XQT9
A0A8X8XQU8
A0A8X8XQV2
A0A8X8XQV8
A0A8X8XQW0
A0A8X8XQW1
A0A8X8XQW4
A0A8X8XQW5
A0A8X8XQW6
A0A8X8XQW9
A0A8X8XQX0
A0A8X8XQX1
A0A8X8XQX2
A0A8X8XQX4
A0A8X8XQX9
A0A8X8XQY1
A0A8X8XQY2
A0A8X8XQY4
A0A8X8XQY5
A0A8X8XQY6
A0A8X8XQZ0
A0A8X8XQZ3
A0A8X8XQZ4
A0A8X8XQZ6
A0A8X8XQZ7
A0A8X8XQZ9
A0A8X8XR04
A0A8X8XR07
A0A8X8XR08
A0A8X8XR10
A0A8X8XR13
A0A8X8XR16
A0A8X8XR17
A0A8X8XR24
A0A8X8XR26
A0A8X8XR28
A0A8X8XR30
A0A8X8XR31
A0A8X8XR32
A0A8X8XR36
A0A8X8XR38
A0A8X8XR41
A0A8X8XR42
A0A8X8XR50
A0A8X8XR52
A0A8X8XR54
A0A8X8XR59
A0A8X8XR70
A0A8X8XR71
A0A8X8XR73
A0A8X8XR75
A0A8X8XR76
A0A8X8XR79
A0A8X8XR86
A0A8X8XR87
A0A8X8XR89
A0A8X8XR90
A0A8X8XR97
A0A8X8XRA1
A0A8X8XRA9
A0A8X8XRB4
A0A8X8XRB6
A0A8X8XRC3
A0A8X8XRD1
A0A8X8XRD2
A0A8X8XRD3
A0A8X8XRD6
A0A8X8XRD7
A0A8X8XRD8
A0A8X8XRE0
A0A8X8XRE5
A0A8X8XRE6
A0A8X8XRE7
A0A8X8XRF5
A0A8X8XRG0
A0A8X8XRG2
A0A8X8XRG5
A0A8X8XRG7
A0A8X8XRH1
A0A8X8XRH3
A0A8X8XRH4
A0A8X8XRH6
A0A8X8XRH7
A0A8X8XRH8
A0A8X8XRI0
A0A8X8XRI3
A0A8X8XRI9
A0A8X8XRJ0
A0A8X8XRJ6
A0A8X8XRJ7
A0A8X8XRK6
A0A8X8XRL2
A0A8X8XRL6
A0A8X8XRM2
A0A8X8XRM4
A0A8X8XRM6
A0A8X8XRM7
A0A8X8XRN1
A0A8X8XRN3
A0A8X8XRN9
A0A8X8XRP4
A0A8X8XRP8
A0A8X8XRP9
A0A8X8XRQ2
A0A8X8XRQ3
A0A8X8XRQ4
A0A8X8XRQ5
A0A8X8XRR1
A0A8X8XRR5
A0A8X8XRR8
A0A8X8XRS1
A0A8X8XRS7
A0A8X8XRS9
A0A8X8XRT0
A0A8X8XRT1
A0A8X8XRT2
A0A8X8XRT4
A0A8X8XRT9
A0A8X8XRU5
A0A8X8XRU8
A0A8X8XRV0
A0A8X8XRV2
A0A8X8XRV3
A0A8X8XRV7
A0A8X8XRW1
A0A8X8XRW2
A0A8X8XRW5
A0A8X8XRW8
A0A8X8XRX7
A0A8X8XRY4
A0A8X8XRY7
A0A8X8XRZ0
A0A8X8XRZ3
A0A8X8XRZ8
A0A8X8XRZ9
A0A8X8XS00
A0A8X8XS07
A0A8X8XS09
A0A8X8XS12
A0A8X8XS13
A0A8X8XS15
A0A8X8XS17
A0A8X8XS18
A0A8X8XS19
A0A8X8XS21
A0A8X8XS24
A0A8X8XS26
A0A8X8XS29
A0A8X8XS35
A0A8X8XS38
A0A8X8XS40
A0A8X8XS42
A0A8X8XS43
A0A8X8XS46
A0A8X8XS55
A0A8X8XS56
A0A8X8XS63
A0A8X8XS70
A0A8X8XS74
A0A8X8XS79
A0A8X8XS81
A0A8X8XS86
A0A8X8XS89
A0A8X8XS90
A0A8X8XS91
A0A8X8XS93
A0A8X8XS95
A0A8X8XS96
A0A8X8XS97
A0A8X8XS98
A0A8X8XSA0
A0A8X8XSA7
A0A8X8XSB2
A0A8X8XSB4
A0A8X8XSB8
A0A8X8XSC0
A0A8X8XSC1
A0A8X8XSC5
A0A8X8XSD0
A0A8X8XSD2
A0A8X8XSD4
A0A8X8XSD5
A0A8X8XSD6
A0A8X8XSE1
A0A8X8XSE3
A0A8X8XSE4
A0A8X8XSE7
A0A8X8XSE8
A0A8X8XSE9
A0A8X8XSF0
A0A8X8XSF1
A0A8X8XSF2
A0A8X8XSF8
A0A8X8XSF9
A0A8X8XSG0
A0A8X8XSG1
A0A8X8XSG9
A0A8X8XSH4
A0A8X8XSH7
A0A8X8XSH8
A0A8X8XSH9
A0A8X8XSI4
A0A8X8XSI5
A0A8X8XSI6
A0A8X8XSI9
A0A8X8XSJ3
A0A8X8XSJ9
A0A8X8XSK3
A0A8X8XSK5
A0A8X8XSL1
A0A8X8XSL2
A0A8X8XSL6
A0A8X8XSL8
A0A8X8XSM3
A0A8X8XSM4
A0A8X8XSM5
A0A8X8XSM6
A0A8X8XSN0
A0A8X8XSN2
A0A8X8XSN3
A0A8X8XSN5
A0A8X8XSN6
A0A8X8XSP0
A0A8X8XSP2
A0A8X8XSP3
A0A8X8XSP5
A0A8X8XSP8
A0A8X8XSQ6
A0A8X8XSR0
A0A8X8XSR8
A0A8X8XSR9
A0A8X8XSS0
A0A8X8XSS1
A0A8X8XSS2
A0A8X8XSS6
A0A8X8XSS9
A0A8X8XST0
A0A8X8XST5
A0A8X8XST8
A0A8X8XSU0
A0A8X8XSU3
A0A8X8XSV3
A0A8X8XSV8
A0A8X8XSV9
A0A8X8XSW0
A0A8X8XSW1
A0A8X8XSW4
A0A8X8XSW6
A0A8X8XSW8
A0A8X8XSW9
A0A8X8XSX3
A0A8X8XSX6
A0A8X8XSX7
A0A8X8XSY1
A0A8X8XSY2
A0A8X8XSY4
A0A8X8XSZ0
A0A8X8XSZ4
A0A8X8XSZ7
A0A8X8XSZ9
A0A8X8XT06
A0A8X8XT07
A0A8X8XT13
A0A8X8XT14
A0A8X8XT18
A0A8X8XT19
A0A8X8XT22
A0A8X8XT28
A0A8X8XT29
A0A8X8XT38
A0A8X8XT48
A0A8X8XT49
A0A8X8XT53
A0A8X8XT54
A0A8X8XT55
A0A8X8XT56
A0A8X8XT57
A0A8X8XT61
A0A8X8XT63
A0A8X8XT64
A0A8X8XT75
A0A8X8XT77
A0A8X8XT81
A0A8X8XT83
A0A8X8XT84
A0A8X8XT91
A0A8X8XT93
A0A8X8XT94
A0A8X8XT95
A0A8X8XT98
A0A8X8XTA0
A0A8X8XTA2
A0A8X8XTA4
A0A8X8XTA5
A0A8X8XTA6
A0A8X8XTA9
A0A8X8XTB0
A0A8X8XTB1
A0A8X8XTB2
A0A8X8XTB3
A0A8X8XTB5
A0A8X8XTB9
A0A8X8XTD0
A0A8X8XTD1
A0A8X8XTD4
A0A8X8XTD8
A0A8X8XTD9
A0A8X8XTE1
A0A8X8XTE2
A0A8X8XTE4
A0A8X8XTE6
A0A8X8XTE7
A0A8X8XTE8
A0A8X8XTF2
A0A8X8XTF5
A0A8X8XTF7
A0A8X8XTG3
A0A8X8XTG4
A0A8X8XTG8
A0A8X8XTG9
A0A8X8XTH3
A0A8X8XTH4
A0A8X8XTH6
A0A8X8XTH7
A0A8X8XTH8
A0A8X8XTH9
A0A8X8XTI3
A0A8X8XTI5
A0A8X8XTI8
A0A8X8XTJ2
A0A8X8XTJ9
A0A8X8XTK4
A0A8X8XTK6
A0A8X8XTK9
A0A8X8XTL0
A0A8X8XTL1
A0A8X8XTL2
A0A8X8XTL8
A0A8X8XTM0
A0A8X8XTM6
A0A8X8XTN2
A0A8X8XTN3
A0A8X8XTN7
A0A8X8XTN8
A0A8X8XTN9
A0A8X8XTP0
A0A8X8XTP3
A0A8X8XTQ1
A0A8X8XTQ7
A0A8X8XTQ9
A0A8X8XTR0
A0A8X8XTR4
A0A8X8XTR6
A0A8X8XTR8
A0A8X8XTR9
A0A8X8XTS0
A0A8X8XTS1
A0A8X8XTS4
A0A8X8XTS5
A0A8X8XTS6
A0A8X8XTS7
A0A8X8XTT4
A0A8X8XTT6
A0A8X8XTU3
A0A8X8XTV1
A0A8X8XTV7
A0A8X8XTV8
A0A8X8XTW0
A0A8X8XTW1
A0A8X8XTW3
A0A8X8XTW6
A0A8X8XTX1
A0A8X8XTX7
A0A8X8XTX9
A0A8X8XTY1
A0A8X8XTY7
A0A8X8XTZ3
A0A8X8XU00
A0A8X8XU02
A0A8X8XU06
A0A8X8XU08
A0A8X8XU09
A0A8X8XU10
A0A8X8XU12
A0A8X8XU13
A0A8X8XU18
A0A8X8XU22
A0A8X8XU26
A0A8X8XU28
A0A8X8XU34
A0A8X8XU36
A0A8X8XU37
A0A8X8XU38
A0A8X8XU42
A0A8X8XU43
A0A8X8XU47
A0A8X8XU48
A0A8X8XU53
A0A8X8XU59
A0A8X8XU60
A0A8X8XU61
A0A8X8XU70
A0A8X8XU81
A0A8X8XU82
A0A8X8XU83
A0A8X8XU84
A0A8X8XUA7
A0A8X8XUA8
A0A8X8XUB9
A0A8X8XUC0
A0A8X8XUD0
A0A8X8XUD1
A0A8X8XUD5
A0A8X8XUD7
A0A8X8XUE6
A0A8X8XUE7
A0A8X8XUE8
A0A8X8XUF2
A0A8X8XUF3
A0A8X8XUG0
A0A8X8XUG1
A0A8X8XUG5
A0A8X8XUG6
A0A8X8XUG7
A0A8X8XUH0
A0A8X8XUH3
A0A8X8XUH5
A0A8X8XUH7
A0A8X8XUI4
A0A8X8XUI6
A0A8X8XUI7
A0A8X8XUI8
A0A8X8XUI9
A0A8X8XUJ3
A0A8X8XUJ4
A0A8X8XUK3
A0A8X8XUK5
A0A8X8XUK9
A0A8X8XUL4
A0A8X8XUL6
A0A8X8XUL8
A0A8X8XUL9
A0A8X8XUN1
A0A8X8XUN9
A0A8X8XUP3
A0A8X8XUP6
A0A8X8XUP9
A0A8X8XUQ4
A0A8X8XUQ9
A0A8X8XUR2
A0A8X8XUR3
A0A8X8XUR4
A0A8X8XUR5
A0A8X8XUR6
A0A8X8XUR7
A0A8X8XUR9
A0A8X8XUS0
A0A8X8XUS2
A0A8X8XUS3
A0A8X8XUS6
A0A8X8XUS7
A0A8X8XUT0
A0A8X8XUT4
A0A8X8XUT5
A0A8X8XUT6
A0A8X8XUT8
A0A8X8XUU4
A0A8X8XUU8
A0A8X8XUV3
A0A8X8XUV6
A0A8X8XUV8
A0A8X8XUW0
A0A8X8XUW3
A0A8X8XUW4
A0A8X8XUY1
A0A8X8XUY4
A0A8X8XUY6
A0A8X8XUZ1
A0A8X8XUZ3
A0A8X8XV01
A0A8X8XV04
A0A8X8XV05
A0A8X8XV08
A0A8X8XV09
A0A8X8XV10
A0A8X8XV11
A0A8X8XV14
A0A8X8XV17
A0A8X8XV19
A0A8X8XV24
A0A8X8XV25
A0A8X8XV27
A0A8X8XV29
A0A8X8XV34
A0A8X8XV35
A0A8X8XV40
A0A8X8XV44
A0A8X8XV47
A0A8X8XV59
A0A8X8XV61
A0A8X8XV68
A0A8X8XV72
A0A8X8XV73
A0A8X8XV76
A0A8X8XV78
A0A8X8XV81
A0A8X8XV83
A0A8X8XV84
A0A8X8XV85
A0A8X8XV88
A0A8X8XV89
A0A8X8XV91
A0A8X8XV98
A0A8X8XV99
A0A8X8XVA3
A0A8X8XVA8
A0A8X8XVA9
A0A8X8XVB0
A0A8X8XVB2
A0A8X8XVB4
A0A8X8XVB7
A0A8X8XVB8
A0A8X8XVC2
A0A8X8XVD3
A0A8X8XVD5
A0A8X8XVE6
A0A8X8XVE9
A0A8X8XVF1
A0A8X8XVF2
A0A8X8XVF4
A0A8X8XVF7
A0A8X8XVG1
A0A8X8XVG2
A0A8X8XVH7
A0A8X8XVH9
A0A8X8XVI3
A0A8X8XVI4
A0A8X8XVI8
A0A8X8XVI9
A0A8X8XVJ5
A0A8X8XVJ7
A0A8X8XVJ8
A0A8X8XVK9
A0A8X8XVL2
A0A8X8XVL3
A0A8X8XVL7
A0A8X8XVM6
A0A8X8XVN1
A0A8X8XVN2
A0A8X8XVP2
A0A8X8XVP3
A0A8X8XVP5
A0A8X8XVP6
A0A8X8XVP7
A0A8X8XVP9
A0A8X8XVQ7
A0A8X8XVQ9
A0A8X8XVR1
A0A8X8XVR3
A0A8X8XVR5
A0A8X8XVS1
A0A8X8XVS3
A0A8X8XVS5
A0A8X8XVS8
A0A8X8XVT2
A0A8X8XVT3
A0A8X8XVU0
A0A8X8XVU6
A0A8X8XVU7
A0A8X8XVV7
A0A8X8XVW2
A0A8X8XVW7
A0A8X8XVW9
A0A8X8XVX2
A0A8X8XVX4
A0A8X8XVY1
A0A8X8XVY4
A0A8X8XVY5
A0A8X8XVY7
A0A8X8XVZ4
A0A8X8XW05
A0A8X8XW09
A0A8X8XW12
A0A8X8XW13
A0A8X8XW18
A0A8X8XW21
A0A8X8XW23
A0A8X8XW24
A0A8X8XW29
A0A8X8XW33
A0A8X8XW34
A0A8X8XW38
A0A8X8XW41
A0A8X8XW42
A0A8X8XW43
A0A8X8XW45
A0A8X8XW48
A0A8X8XW54
A0A8X8XW57
A0A8X8XW58
A0A8X8XW60
A0A8X8XW67
A0A8X8XW70
A0A8X8XW73
A0A8X8XW74
A0A8X8XW81
A0A8X8XW82
A0A8X8XW87
A0A8X8XW88
A0A8X8XW90
A0A8X8XW92
A0A8X8XWA0
A0A8X8XWA1
A0A8X8XWB2
A0A8X8XWB5
A0A8X8XWB7
A0A8X8XWC0
A0A8X8XWC2
A0A8X8XWC3
A0A8X8XWC6
A0A8X8XWD5
A0A8X8XWE3
A0A8X8XWE4
A0A8X8XWF3
A0A8X8XWF5
A0A8X8XWF6
A0A8X8XWF7
A0A8X8XWF9
A0A8X8XWG0
A0A8X8XWG8
A0A8X8XWH4
A0A8X8XWH5
A0A8X8XWI0
A0A8X8XWI4
A0A8X8XWI6
A0A8X8XWJ0
A0A8X8XWJ2
A0A8X8XWJ4
A0A8X8XWJ7
A0A8X8XWK1
A0A8X8XWK2
A0A8X8XWK3
A0A8X8XWK4
A0A8X8XWL3
A0A8X8XWL6
A0A8X8XWL9
A0A8X8XWM2
A0A8X8XWM5
A0A8X8XWM7
A0A8X8XWM8
A0A8X8XWM9
A0A8X8XWN3
A0A8X8XWN5
A0A8X8XWN7
A0A8X8XWN8
A0A8X8XWN9
A0A8X8XWP0
A0A8X8XWP4
A0A8X8XWP8
A0A8X8XWP9
A0A8X8XWQ6
A0A8X8XWQ8
A0A8X8XWR3
A0A8X8XWR4
A0A8X8XWR5
A0A8X8XWR7
A0A8X8XWS1
A0A8X8XWS2
A0A8X8XWS9
A0A8X8XWT0
A0A8X8XWT3
A0A8X8XWU3
A0A8X8XWU4
A0A8X8XWU5
A0A8X8XWV1
A0A8X8XWV3
A0A8X8XWV4
A0A8X8XWV8
A0A8X8XWV9
A0A8X8XWW2
A0A8X8XWW7
A0A8X8XWX2
A0A8X8XWX4
A0A8X8XWX5
A0A8X8XWX7
A0A8X8XWY1
A0A8X8XWY4
A0A8X8XWY9
A0A8X8XWZ0
A0A8X8XWZ2
A0A8X8XWZ6
A0A8X8XWZ7
A0A8X8XWZ8
A0A8X8XX02
A0A8X8XX03
A0A8X8XX04
A0A8X8XX08
A0A8X8XX09
A0A8X8XX11
A0A8X8XX12
A0A8X8XX16
A0A8X8XX17
A0A8X8XX20
A0A8X8XX21
A0A8X8XX22
A0A8X8XX24
A0A8X8XX28
A0A8X8XX30
A0A8X8XX35
A0A8X8XX36
A0A8X8XX40
A0A8X8XX43
A0A8X8XX47
A0A8X8XX50
A0A8X8XX54
A0A8X8XX57
A0A8X8XX61
A0A8X8XX62
A0A8X8XX66
A0A8X8XX67
A0A8X8XX68
A0A8X8XX74
A0A8X8XX76
A0A8X8XX77
A0A8X8XX78
A0A8X8XX79
A0A8X8XX84
A0A8X8XX85
A0A8X8XX86
A0A8X8XX87
A0A8X8XX89
A0A8X8XX91
A0A8X8XX95
A0A8X8XX96
A0A8X8XXA0
A0A8X8XXA2
A0A8X8XXA3
A0A8X8XXA4
A0A8X8XXA6
A0A8X8XXB3
A0A8X8XXB6
A0A8X8XXC0
A0A8X8XXC6
A0A8X8XXD2
A0A8X8XXD4
A0A8X8XXD5
A0A8X8XXE8
A0A8X8XXF1
A0A8X8XXF2
A0A8X8XXF3
A0A8X8XXF4
A0A8X8XXG3
A0A8X8XXG5
A0A8X8XXG6
A0A8X8XXG7
A0A8X8XXH5
A0A8X8XXH7
A0A8X8XXH9
A0A8X8XXI4
A0A8X8XXI5
A0A8X8XXI9
A0A8X8XXJ0
A0A8X8XXJ5
A0A8X8XXJ9
A0A8X8XXK0
A0A8X8XXK7
A0A8X8XXL0
A0A8X8XXL6
A0A8X8XXL8
A0A8X8XXM0
A0A8X8XXM4
A0A8X8XXM6
A0A8X8XXM7
A0A8X8XXN0
A0A8X8XXN1
A0A8X8XXN4
A0A8X8XXN7
A0A8X8XXP0
A0A8X8XXP3
A0A8X8XXP7
A0A8X8XXP8
A0A8X8XXQ5
A0A8X8XXR0
A0A8X8XXR2
A0A8X8XXR3
A0A8X8XXR5
A0A8X8XXR7
A0A8X8XXS5
A0A8X8XXS9
A0A8X8XXT1
A0A8X8XXT2
A0A8X8XXT6
A0A8X8XXT7
A0A8X8XXT8
A0A8X8XXU0
A0A8X8XXU3
A0A8X8XXU7
A0A8X8XXU8
A0A8X8XXV0
A0A8X8XXV4
A0A8X8XXV7
A0A8X8XXW2
A0A8X8XXW4
A0A8X8XXW5
A0A8X8XXW6
A0A8X8XXX3
A0A8X8XXX9
A0A8X8XXY5
A0A8X8XXY9
A0A8X8XXZ1
A0A8X8XXZ2
A0A8X8XXZ5
A0A8X8XXZ6
A0A8X8XXZ8
A0A8X8XXZ9
A0A8X8XY00
A0A8X8XY06
A0A8X8XY07
A0A8X8XY12
A0A8X8XY18
A0A8X8XY21
A0A8X8XY23
A0A8X8XY25
A0A8X8XY27
A0A8X8XY29
A0A8X8XY31
A0A8X8XY38
A0A8X8XY39
A0A8X8XY40
A0A8X8XY41
A0A8X8XY44
A0A8X8XY48
A0A8X8XY50
A0A8X8XY53
A0A8X8XY55
A0A8X8XY61
A0A8X8XY63
A0A8X8XY66
A0A8X8XY68
A0A8X8XY73
A0A8X8XY78
A0A8X8XY80
A0A8X8XY86
A0A8X8XY87
A0A8X8XY90
A0A8X8XY95
A0A8X8XY98
A0A8X8XYA1
A0A8X8XYA2
A0A8X8XYA6
A0A8X8XYA8
A0A8X8XYB0
A0A8X8XYB2
A0A8X8XYB4
A0A8X8XYB8
A0A8X8XYB9
A0A8X8XYC2
A0A8X8XYC5
A0A8X8XYC6
A0A8X8XYC7
A0A8X8XYD1
A0A8X8XYD3
A0A8X8XYD9
A0A8X8XYE0
A0A8X8XYE2
A0A8X8XYE3
A0A8X8XYE7
A0A8X8XYF2
A0A8X8XYF3
A0A8X8XYF6
A0A8X8XYF9
A0A8X8XYG1
A0A8X8XYG3
A0A8X8XYG7
A0A8X8XYG8
A0A8X8XYG9
A0A8X8XYH2
A0A8X8XYH5
A0A8X8XYH6
A0A8X8XYH9
A0A8X8XYI0
A0A8X8XYI1
A0A8X8XYI2
A0A8X8XYJ1
A0A8X8XYK1
A0A8X8XYK5
A0A8X8XYK7
A0A8X8XYK8
A0A8X8XYL0
A0A8X8XYL5
A0A8X8XYL6
A0A8X8XYM0
A0A8X8XYM1
A0A8X8XYM4
A0A8X8XYM9
A0A8X8XYN1
A0A8X8XYN3
A0A8X8XYN4
A0A8X8XYN6
A0A8X8XYN7
A0A8X8XYP8
A0A8X8XYQ2
A0A8X8XYQ5
A0A8X8XYQ6
A0A8X8XYQ7
A0A8X8XYQ9
A0A8X8XYR1
A0A8X8XYR5
A0A8X8XYR6
A0A8X8XYS1
A0A8X8XYT2
A0A8X8XYT6
A0A8X8XYU2
A0A8X8XYU4
A0A8X8XYU5
A0A8X8XYU7
A0A8X8XYU9
A0A8X8XYV1
A0A8X8XYV5
A0A8X8XYV7
A0A8X8XYV9
A0A8X8XYW0
A0A8X8XYW1
A0A8X8XYW5
A0A8X8XYW6
A0A8X8XYX0
A0A8X8XYX1
A0A8X8XYX2
A0A8X8XYX5
A0A8X8XYY4
A0A8X8XYY8
A0A8X8XYZ1
A0A8X8XYZ2
A0A8X8XYZ4
A0A8X8XYZ7
A0A8X8XYZ8
A0A8X8XZ11
A0A8X8XZ13
A0A8X8XZ14
A0A8X8XZ18
A0A8X8XZ19
A0A8X8XZ20
A0A8X8XZ22
A0A8X8XZ23
A0A8X8XZ24
A0A8X8XZ40
A0A8X8XZ43
A0A8X8XZ47
A0A8X8XZ53
A0A8X8XZ56
A0A8X8XZ62
A0A8X8XZ74
A0A8X8XZ76
A0A8X8XZ77
A0A8X8XZ78
A0A8X8XZ82
A0A8X8XZ87
A0A8X8XZ93
A0A8X8XZA0
A0A8X8XZA6
A0A8X8XZA8
A0A8X8XZB3
A0A8X8XZB5
A0A8X8XZC3
A0A8X8XZC5
A0A8X8XZC6
A0A8X8XZC7
A0A8X8XZD3
A0A8X8XZD6
A0A8X8XZE2
A0A8X8XZF3
A0A8X8XZF4
A0A8X8XZG0
A0A8X8XZG1
A0A8X8XZG2
A0A8X8XZG3
A0A8X8XZG4
A0A8X8XZG5
A0A8X8XZH0
A0A8X8XZH1
A0A8X8XZH2
A0A8X8XZI0
A0A8X8XZI3
A0A8X8XZI4
A0A8X8XZI8
A0A8X8XZI9
A0A8X8XZJ4
A0A8X8XZK0
A0A8X8XZK1
A0A8X8XZK2
A0A8X8XZK3
A0A8X8XZK4
A0A8X8XZK5
A0A8X8XZK7
A0A8X8XZK8
A0A8X8XZK9
A0A8X8XZL3
A0A8X8XZL4
A0A8X8XZL5
A0A8X8XZL6
A0A8X8XZM1
A0A8X8XZM2
A0A8X8XZM6
A0A8X8XZM8
A0A8X8XZM9
A0A8X8XZN2
A0A8X8XZN4
A0A8X8XZP0
A0A8X8XZP1
A0A8X8XZP6
A0A8X8XZP9
A0A8X8XZQ1
A0A8X8XZQ7
A0A8X8XZQ8
A0A8X8XZR1
A0A8X8XZR4
A0A8X8XZR6
A0A8X8XZS0
A0A8X8XZS6
A0A8X8XZS7
A0A8X8XZS9
A0A8X8XZT0
A0A8X8XZT3
A0A8X8XZT6
A0A8X8XZT8
A0A8X8XZT9
A0A8X8XZU0
A0A8X8XZU1
A0A8X8XZU4
A0A8X8XZU5
A0A8X8XZU6
A0A8X8XZU7
A0A8X8XZU8
A0A8X8XZV3
A0A8X8XZV5
A0A8X8XZW7
A0A8X8XZX1
A0A8X8XZX2
A0A8X8XZX3
A0A8X8XZX4
A0A8X8XZX6
A0A8X8XZY2
A0A8X8XZY5
A0A8X8XZY6
A0A8X8XZY9
A0A8X8XZZ4
A0A8X8XZZ6
A0A8X8XZZ7
A0A8X8Y000
A0A8X8Y002
A0A8X8Y003
A0A8X8Y006
A0A8X8Y012
A0A8X8Y019
A0A8X8Y020
A0A8X8Y021
A0A8X8Y026
A0A8X8Y030
A0A8X8Y031
A0A8X8Y034
A0A8X8Y038
A0A8X8Y039
A0A8X8Y041
A0A8X8Y044
A0A8X8Y045
A0A8X8Y047
A0A8X8Y048
A0A8X8Y057
A0A8X8Y062
A0A8X8Y064
A0A8X8Y065
A0A8X8Y069
A0A8X8Y073
A0A8X8Y076
A0A8X8Y077
A0A8X8Y083
A0A8X8Y086
A0A8X8Y090
A0A8X8Y092
A0A8X8Y093
A0A8X8Y094
A0A8X8Y098
A0A8X8Y099
A0A8X8Y0A0
A0A8X8Y0A5
A0A8X8Y0A6
A0A8X8Y0A7
A0A8X8Y0B7
A0A8X8Y0B8
A0A8X8Y0B9
A0A8X8Y0C0
A0A8X8Y0C4
A0A8X8Y0C5
A0A8X8Y0C6
A0A8X8Y0C8
A0A8X8Y0C9
A0A8X8Y0D3
A0A8X8Y0D7
A0A8X8Y0E6
A0A8X8Y0E7
A0A8X8Y0F1
A0A8X8Y0F3
A0A8X8Y0F4
A0A8X8Y0F5
A0A8X8Y0F8
A0A8X8Y0G1
A0A8X8Y0G7
A0A8X8Y0G9
A0A8X8Y0H0
A0A8X8Y0H7
A0A8X8Y0H8
A0A8X8Y0I0
A0A8X8Y0I6
A0A8X8Y0I7
A0A8X8Y0I8
A0A8X8Y0I9
A0A8X8Y0J0
A0A8X8Y0J1
A0A8X8Y0J2
A0A8X8Y0J4
A0A8X8Y0J6
A0A8X8Y0J7
A0A8X8Y0K6
A0A8X8Y0L0
A0A8X8Y0M3
A0A8X8Y0M7
A0A8X8Y0M8
A0A8X8Y0M9
A0A8X8Y0N4
A0A8X8Y0N6
A0A8X8Y0N7
A0A8X8Y0P3
A0A8X8Y0P6
A0A8X8Y0P7
A0A8X8Y0P8
A0A8X8Y0Q0
A0A8X8Y0Q1
A0A8X8Y0Q5
A0A8X8Y0Q6
A0A8X8Y0R4
A0A8X8Y0R5
A0A8X8Y0R8
A0A8X8Y0S3
A0A8X8Y0S7
A0A8X8Y0S9
A0A8X8Y0T0
A0A8X8Y0T4
A0A8X8Y0T7
A0A8X8Y0U0
A0A8X8Y0U2
A0A8X8Y0U5
A0A8X8Y0U6
A0A8X8Y0V1
A0A8X8Y0V9
A0A8X8Y0W3
A0A8X8Y0W6
A0A8X8Y0W8
A0A8X8Y0X4
A0A8X8Y0X5
A0A8X8Y0Y0
A0A8X8Y0Y1
A0A8X8Y0Z2
A0A8X8Y0Z6
A0A8X8Y0Z7
A0A8X8Y103
A0A8X8Y104
A0A8X8Y107
A0A8X8Y109
A0A8X8Y115
A0A8X8Y116
A0A8X8Y117
A0A8X8Y118
A0A8X8Y123
A0A8X8Y124
A0A8X8Y125
A0A8X8Y126
A0A8X8Y132
A0A8X8Y135
A0A8X8Y136
A0A8X8Y139
A0A8X8Y144
A0A8X8Y145
A0A8X8Y146
A0A8X8Y150
A0A8X8Y151
A0A8X8Y152
A0A8X8Y154
A0A8X8Y155
A0A8X8Y159
A0A8X8Y162
A0A8X8Y164
A0A8X8Y169
A0A8X8Y178
A0A8X8Y185
A0A8X8Y187
A0A8X8Y189
A0A8X8Y194
A0A8X8Y196
A0A8X8Y197
A0A8X8Y199
A0A8X8Y1A0
A0A8X8Y1A6
A0A8X8Y1A7
A0A8X8Y1A8
A0A8X8Y1A9
A0A8X8Y1B1
A0A8X8Y1B2
A0A8X8Y1B3
A0A8X8Y1B7
A0A8X8Y1B8
A0A8X8Y1C9
A0A8X8Y1D0
A0A8X8Y1D5
A0A8X8Y1D9
A0A8X8Y1E0
A0A8X8Y1E1
A0A8X8Y1E4
A0A8X8Y1E7
A0A8X8Y1F4
A0A8X8Y1F5
A0A8X8Y1F6
A0A8X8Y1G0
A0A8X8Y1G4
A0A8X8Y1G5
A0A8X8Y1G8
A0A8X8Y1H8
A0A8X8Y1H9
A0A8X8Y1I7
A0A8X8Y1I8
A0A8X8Y1I9
A0A8X8Y1J2
A0A8X8Y1J3
A0A8X8Y1J6
A0A8X8Y1J9
A0A8X8Y1K0
A0A8X8Y1K1
A0A8X8Y1L5
A0A8X8Y1L7
A0A8X8Y1M1
A0A8X8Y1M8
A0A8X8Y1M9
A0A8X8Y1N0
A0A8X8Y1N2
A0A8X8Y1N8
A0A8X8Y1P0
A0A8X8Y1P3
A0A8X8Y1P7
A0A8X8Y1P8
A0A8X8Y1Q1
A0A8X8Y1Q6
A0A8X8Y1Q7
A0A8X8Y1R1
A0A8X8Y1R4
A0A8X8Y1R7
A0A8X8Y1R8
A0A8X8Y1S2
A0A8X8Y1S5
A0A8X8Y1S6
A0A8X8Y1S9
A0A8X8Y1U0
A0A8X8Y1U2
A0A8X8Y1U3
A0A8X8Y1U9
A0A8X8Y1V0
A0A8X8Y1V2
A0A8X8Y1V5
A0A8X8Y1V9
A0A8X8Y1W1
A0A8X8Y1W3
A0A8X8Y1W4
A0A8X8Y1W5
A0A8X8Y1W9
A0A8X8Y1X5
A0A8X8Y1X6
A0A8X8Y1X8
A0A8X8Y1Y2
A0A8X8Y1Z6
A0A8X8Y1Z8
A0A8X8Y200
A0A8X8Y202
A0A8X8Y204
A0A8X8Y205
A0A8X8Y213
A0A8X8Y216
A0A8X8Y219
A0A8X8Y220
A0A8X8Y227
A0A8X8Y229
A0A8X8Y236
A0A8X8Y239
A0A8X8Y240
A0A8X8Y241
A0A8X8Y245
A0A8X8Y254
A0A8X8Y255
A0A8X8Y256
A0A8X8Y265
A0A8X8Y266
A0A8X8Y268
A0A8X8Y271
A0A8X8Y273
A0A8X8Y274
A0A8X8Y278
A0A8X8Y280
A0A8X8Y281
A0A8X8Y282
A0A8X8Y285
A0A8X8Y290
A0A8X8Y292
A0A8X8Y293
A0A8X8Y294
A0A8X8Y295
A0A8X8Y2A0
A0A8X8Y2A6
A0A8X8Y2A9
A0A8X8Y2B7
A0A8X8Y2C1
A0A8X8Y2C5
A0A8X8Y2C6
A0A8X8Y2C7
A0A8X8Y2D0
A0A8X8Y2D6
A0A8X8Y2F4
A0A8X8Y2F5
A0A8X8Y2F8
A0A8X8Y2G0
A0A8X8Y2G2
A0A8X8Y2G3
A0A8X8Y2G4
A0A8X8Y2H0
A0A8X8Y2H1
A0A8X8Y2H2
A0A8X8Y2H4
A0A8X8Y2H8
A0A8X8Y2I1
A0A8X8Y2I2
A0A8X8Y2I4
A0A8X8Y2J3
A0A8X8Y2J4
A0A8X8Y2J7
A0A8X8Y2K4
A0A8X8Y2L3
A0A8X8Y2L4
A0A8X8Y2L5
A0A8X8Y2L6
A0A8X8Y2L8
A0A8X8Y2M0
A0A8X8Y2M3
A0A8X8Y2N2
A0A8X8Y2N7
A0A8X8Y2P3
A0A8X8Y2P6
A0A8X8Y2P9
A0A8X8Y2Q2
A0A8X8Y2Q4
A0A8X8Y2Q6
A0A8X8Y2R3
A0A8X8Y2R4
A0A8X8Y2R8
A0A8X8Y2S2
A0A8X8Y2S7
A0A8X8Y2T5
A0A8X8Y2T7
A0A8X8Y2T8
A0A8X8Y2T9
A0A8X8Y2U3
A0A8X8Y2U4
A0A8X8Y2V1
A0A8X8Y2V4
A0A8X8Y2V5
A0A8X8Y2V6
A0A8X8Y2V8
A0A8X8Y2W1
A0A8X8Y2W4
A0A8X8Y2W6
A0A8X8Y2W7
A0A8X8Y2W8
A0A8X8Y2X5
A0A8X8Y2X7
A0A8X8Y2X9
A0A8X8Y2Y2
A0A8X8Y2Y5
A0A8X8Y2Z0
A0A8X8Y2Z2
A0A8X8Y2Z3
A0A8X8Y301
A0A8X8Y304
A0A8X8Y306
A0A8X8Y307
A0A8X8Y308
A0A8X8Y310
A0A8X8Y311
A0A8X8Y312
A0A8X8Y313
A0A8X8Y314
A0A8X8Y315
A0A8X8Y316
A0A8X8Y317
A0A8X8Y320
A0A8X8Y322
A0A8X8Y327
A0A8X8Y328
A0A8X8Y330
A0A8X8Y331
A0A8X8Y334
A0A8X8Y337
A0A8X8Y340
A0A8X8Y348
A0A8X8Y352
A0A8X8Y353
A0A8X8Y355
A0A8X8Y362
A0A8X8Y370
A0A8X8Y374
A0A8X8Y378
A0A8X8Y379
A0A8X8Y386
A0A8X8Y388
A0A8X8Y393
A0A8X8Y395
A0A8X8Y398
A0A8X8Y399
A0A8X8Y3A4
A0A8X8Y3A6
A0A8X8Y3A7
A0A8X8Y3A8
A0A8X8Y3B2
A0A8X8Y3B3
A0A8X8Y3B7
A0A8X8Y3C1
A0A8X8Y3C2
A0A8X8Y3C9
A0A8X8Y3D2
A0A8X8Y3D3
A0A8X8Y3D4
A0A8X8Y3D5
A0A8X8Y3D7
A0A8X8Y3D8
A0A8X8Y3E2
A0A8X8Y3E9
A0A8X8Y3F1
A0A8X8Y3F2
A0A8X8Y3F3
A0A8X8Y3F4
A0A8X8Y3F5
A0A8X8Y3F8
A0A8X8Y3F9
A0A8X8Y3G1
A0A8X8Y3G5
A0A8X8Y3G6
A0A8X8Y3H1
A0A8X8Y3H6
A0A8X8Y3I0
A0A8X8Y3I4
A0A8X8Y3I5
A0A8X8Y3I6
A0A8X8Y3I7
A0A8X8Y3I8
A0A8X8Y3I9
A0A8X8Y3J0
A0A8X8Y3J7
A0A8X8Y3J8
A0A8X8Y3K2
A0A8X8Y3K3
A0A8X8Y3K6
A0A8X8Y3K7
A0A8X8Y3L0
A0A8X8Y3L1
A0A8X8Y3L2
A0A8X8Y3L3
A0A8X8Y3L6
A0A8X8Y3L7
A0A8X8Y3M0
A0A8X8Y3M1
A0A8X8Y3M2
A0A8X8Y3M3
A0A8X8Y3M5
A0A8X8Y3N2
A0A8X8Y3P1
A0A8X8Y3P2
A0A8X8Y3P5
A0A8X8Y3P6
A0A8X8Y3P7
A0A8X8Y3P8
A0A8X8Y3Q2
A0A8X8Y3Q5
A0A8X8Y3Q7
A0A8X8Y3Q8
A0A8X8Y3Q9
A0A8X8Y3R2
A0A8X8Y3R6
A0A8X8Y3R7
A0A8X8Y3S0
A0A8X8Y3S1
A0A8X8Y3S3
A0A8X8Y3S8
A0A8X8Y3T1
A0A8X8Y3T4
A0A8X8Y3T7
A0A8X8Y3U4
A0A8X8Y3U5
A0A8X8Y3U7
A0A8X8Y3U9
A0A8X8Y3V2
A0A8X8Y3V5
A0A8X8Y3V6
A0A8X8Y3V8
A0A8X8Y3V9
A0A8X8Y3W0
A0A8X8Y3W4
A0A8X8Y3W5
A0A8X8Y3W6
A0A8X8Y3W7
A0A8X8Y3W8
A0A8X8Y3W9
A0A8X8Y3X1
A0A8X8Y3X3
A0A8X8Y3X6
A0A8X8Y3Y4
A0A8X8Y3Y6
A0A8X8Y3Y8
A0A8X8Y3Z8
A0A8X8Y403
A0A8X8Y405
A0A8X8Y406
A0A8X8Y410
A0A8X8Y412
A0A8X8Y413
A0A8X8Y414
A0A8X8Y417
A0A8X8Y419
A0A8X8Y420
A0A8X8Y421
A0A8X8Y422
A0A8X8Y423
A0A8X8Y424
A0A8X8Y428
A0A8X8Y433
A0A8X8Y435
A0A8X8Y439
A0A8X8Y443
A0A8X8Y446
A0A8X8Y450
A0A8X8Y452
A0A8X8Y456
A0A8X8Y464
A0A8X8Y467
A0A8X8Y468
A0A8X8Y471
A0A8X8Y473
A0A8X8Y475
A0A8X8Y477
A0A8X8Y480
A0A8X8Y484
A0A8X8Y486
A0A8X8Y488
A0A8X8Y491
A0A8X8Y499
A0A8X8Y4A1
A0A8X8Y4A2
A0A8X8Y4A7
A0A8X8Y4B0
A0A8X8Y4B4
A0A8X8Y4B7
A0A8X8Y4B8
A0A8X8Y4B9
A0A8X8Y4C0
A0A8X8Y4C1
A0A8X8Y4C6
A0A8X8Y4C8
A0A8X8Y4D1
A0A8X8Y4D2
A0A8X8Y4D4
A0A8X8Y4D5
A0A8X8Y4D7
A0A8X8Y4E9
A0A8X8Y4F0
A0A8X8Y4F1
A0A8X8Y4F3
A0A8X8Y4F8
A0A8X8Y4G0
A0A8X8Y4G3
A0A8X8Y4G9
A0A8X8Y4H4
A0A8X8Y4H9
A0A8X8Y4I0
A0A8X8Y4I5
A0A8X8Y4I8
A0A8X8Y4J8
A0A8X8Y4K2
A0A8X8Y4L2
A0A8X8Y4L8
A0A8X8Y4L9
A0A8X8Y4M0
A0A8X8Y4M1
A0A8X8Y4M3
A0A8X8Y4M6
A0A8X8Y4N3
A0A8X8Y4N6
A0A8X8Y4N7
A0A8X8Y4N8
A0A8X8Y4P0
A0A8X8Y4P2
A0A8X8Y4P5
A0A8X8Y4P9
A0A8X8Y4Q0
A0A8X8Y4Q1
A0A8X8Y4Q4
A0A8X8Y4R2
A0A8X8Y4R3
A0A8X8Y4R9
A0A8X8Y4S0
A0A8X8Y4S1
A0A8X8Y4S4
A0A8X8Y4T0
A0A8X8Y4T1
A0A8X8Y4T4
A0A8X8Y4T5
A0A8X8Y4T6
A0A8X8Y4T7
A0A8X8Y4T8
A0A8X8Y4U4
A0A8X8Y4U5
A0A8X8Y4V5
A0A8X8Y4V6
A0A8X8Y4V7
A0A8X8Y4V9
A0A8X8Y4W5
A0A8X8Y4W6
A0A8X8Y4W7
A0A8X8Y4W9
A0A8X8Y4X6
A0A8X8Y4Y1
A0A8X8Y4Y7
A0A8X8Y4Y8
A0A8X8Y4Z0
A0A8X8Y4Z4
A0A8X8Y4Z6
A0A8X8Y502
A0A8X8Y507
A0A8X8Y508
A0A8X8Y509
A0A8X8Y513
A0A8X8Y520
A0A8X8Y521
A0A8X8Y522
A0A8X8Y524
A0A8X8Y525
A0A8X8Y527
A0A8X8Y528
A0A8X8Y529
A0A8X8Y530
A0A8X8Y532
A0A8X8Y536
A0A8X8Y537
A0A8X8Y538
A0A8X8Y540
A0A8X8Y542
A0A8X8Y544
A0A8X8Y555
A0A8X8Y567
A0A8X8Y585
A0A8X8Y587
A0A8X8Y592
A0A8X8Y593
A0A8X8Y5B2
A0A8X8Y5B9
A0A8X8Y5C0
A0A8X8Y5C1
A0A8X8Y5C5
A0A8X8Y5D1
A0A8X8Y5D4
A0A8X8Y5D6
A0A8X8Y5D7
A0A8X8Y5D9
A0A8X8Y5E0
A0A8X8Y5E1
A0A8X8Y5E6
A0A8X8Y5E8
A0A8X8Y5F8
A0A8X8Y5G6
A0A8X8Y5G7
A0A8X8Y5H0
A0A8X8Y5H1
A0A8X8Y5H2
A0A8X8Y5H3
A0A8X8Y5H4
A0A8X8Y5H5
A0A8X8Y5H9
A0A8X8Y5I0
A0A8X8Y5I1
A0A8X8Y5I2
A0A8X8Y5I3
A0A8X8Y5I5
A0A8X8Y5I6
A0A8X8Y5J2
A0A8X8Y5J5
A0A8X8Y5J6
A0A8X8Y5J8
A0A8X8Y5K2
A0A8X8Y5K3
A0A8X8Y5K4
A0A8X8Y5K6
A0A8X8Y5K7
A0A8X8Y5L0
A0A8X8Y5L3
A0A8X8Y5L7
A0A8X8Y5M0
A0A8X8Y5M7
A0A8X8Y5M8
A0A8X8Y5N0
A0A8X8Y5N1
A0A8X8Y5N2
A0A8X8Y5N4
A0A8X8Y5N5
A0A8X8Y5N8
A0A8X8Y5P0
A0A8X8Y5P3
A0A8X8Y5P5
A0A8X8Y5P6
A0A8X8Y5P9
A0A8X8Y5Q4
A0A8X8Y5Q5
A0A8X8Y5R0
A0A8X8Y5R1
A0A8X8Y5R5
A0A8X8Y5R8
A0A8X8Y5S1
A0A8X8Y5S4
A0A8X8Y5S5
A0A8X8Y5S7
A0A8X8Y5T0
A0A8X8Y5T4
A0A8X8Y5T5
A0A8X8Y5T6
A0A8X8Y5T7
A0A8X8Y5T9
A0A8X8Y5U1
A0A8X8Y5U2
A0A8X8Y5U3
A0A8X8Y5U4
A0A8X8Y5U5
A0A8X8Y5U8
A0A8X8Y5V0
A0A8X8Y5V2
A0A8X8Y5V3
A0A8X8Y5V5
A0A8X8Y5W0
A0A8X8Y5W3
A0A8X8Y5W6
A0A8X8Y5W7
A0A8X8Y5W8
A0A8X8Y5X2
A0A8X8Y5X3
A0A8X8Y5X8
A0A8X8Y5Y5
A0A8X8Y5Y8
A0A8X8Y5Y9
A0A8X8Y5Z4
A0A8X8Y613
A0A8X8Y619
A0A8X8Y620
A0A8X8Y621
A0A8X8Y622
A0A8X8Y627
A0A8X8Y628
A0A8X8Y631
A0A8X8Y634
A0A8X8Y639
A0A8X8Y642
A0A8X8Y645
A0A8X8Y648
A0A8X8Y657
A0A8X8Y658
A0A8X8Y660
A0A8X8Y661
A0A8X8Y663
A0A8X8Y665
A0A8X8Y671
A0A8X8Y682
A0A8X8Y686
A0A8X8Y687
A0A8X8Y688
A0A8X8Y696
A0A8X8Y6A9
A0A8X8Y6B0
A0A8X8Y6C1
A0A8X8Y6C3
A0A8X8Y6C4
A0A8X8Y6C5
A0A8X8Y6C6
A0A8X8Y6C7
A0A8X8Y6D1
A0A8X8Y6D3
A0A8X8Y6D7
A0A8X8Y6E0
A0A8X8Y6E6
A0A8X8Y6E8
A0A8X8Y6F1
A0A8X8Y6F3
A0A8X8Y6F8
A0A8X8Y6G1
A0A8X8Y6G3
A0A8X8Y6G4
A0A8X8Y6G5
A0A8X8Y6G7
A0A8X8Y6G8
A0A8X8Y6G9
A0A8X8Y6H3
A0A8X8Y6H4
A0A8X8Y6H5
A0A8X8Y6H6
A0A8X8Y6H9
A0A8X8Y6I3
A0A8X8Y6I6
A0A8X8Y6I7
A0A8X8Y6I9
A0A8X8Y6J2
A0A8X8Y6J5
A0A8X8Y6J6
A0A8X8Y6K1
A0A8X8Y6K3
A0A8X8Y6K7
A0A8X8Y6K9
A0A8X8Y6L2
A0A8X8Y6L5
A0A8X8Y6L9
A0A8X8Y6N0
A0A8X8Y6N1
A0A8X8Y6N4
A0A8X8Y6N7
A0A8X8Y6P2
A0A8X8Y6P4
A0A8X8Y6P7
A0A8X8Y6P9
A0A8X8Y6Q1
A0A8X8Y6Q6
A0A8X8Y6R2
A0A8X8Y6R8
A0A8X8Y6S6
A0A8X8Y6S7
A0A8X8Y6S9
A0A8X8Y6T3
A0A8X8Y6T5
A0A8X8Y6T6
A0A8X8Y6U3
A0A8X8Y6U4
A0A8X8Y6U8
A0A8X8Y6V2
A0A8X8Y6W0
A0A8X8Y6W2
A0A8X8Y6W3
A0A8X8Y6W4
A0A8X8Y6W7
A0A8X8Y6W8
A0A8X8Y6W9
A0A8X8Y6X1
A0A8X8Y6X2
A0A8X8Y6Y4
A0A8X8Y6Y6
A0A8X8Y6Y7
A0A8X8Y6Z0
A0A8X8Y6Z2
A0A8X8Y6Z4
A0A8X8Y6Z6
A0A8X8Y6Z8
A0A8X8Y702
A0A8X8Y703
A0A8X8Y706
A0A8X8Y712
A0A8X8Y714
A0A8X8Y718
A0A8X8Y720
A0A8X8Y729
A0A8X8Y731
A0A8X8Y734
A0A8X8Y736
A0A8X8Y737
A0A8X8Y738
A0A8X8Y740
A0A8X8Y741
A0A8X8Y742
A0A8X8Y744
A0A8X8Y745
A0A8X8Y750
A0A8X8Y751
A0A8X8Y754
A0A8X8Y760
A0A8X8Y761
A0A8X8Y763
A0A8X8Y764
A0A8X8Y767
A0A8X8Y772
A0A8X8Y780
A0A8X8Y782
A0A8X8Y788
A0A8X8Y793
A0A8X8Y798
A0A8X8Y799
A0A8X8Y7A4
A0A8X8Y7A8
A0A8X8Y7B5
A0A8X8Y7C0
A0A8X8Y7C1
A0A8X8Y7C4
A0A8X8Y7C5
A0A8X8Y7C7
A0A8X8Y7D0
A0A8X8Y7D3
A0A8X8Y7E1
A0A8X8Y7E6
A0A8X8Y7E9
A0A8X8Y7F2
A0A8X8Y7F3
A0A8X8Y7F7
A0A8X8Y7F8
A0A8X8Y7F9
A0A8X8Y7G0
A0A8X8Y7G1
A0A8X8Y7G5
A0A8X8Y7H1
A0A8X8Y7H4
A0A8X8Y7H5
A0A8X8Y7I5
A0A8X8Y7I7
A0A8X8Y7J7
A0A8X8Y7J8
A0A8X8Y7K1
A0A8X8Y7K2
A0A8X8Y7K4
A0A8X8Y7K6
A0A8X8Y7L4
A0A8X8Y7L5
A0A8X8Y7M0
A0A8X8Y7M1
A0A8X8Y7M2
A0A8X8Y7M4
A0A8X8Y7M5
A0A8X8Y7M8
A0A8X8Y7N3
A0A8X8Y7N4
A0A8X8Y7P2
A0A8X8Y7P4
A0A8X8Y7P6
A0A8X8Y7P8
A0A8X8Y7P9
A0A8X8Y7Q0
A0A8X8Y7Q2
A0A8X8Y7Q9
A0A8X8Y7R7
A0A8X8Y7R8
A0A8X8Y7S0
A0A8X8Y7S4
A0A8X8Y7S5
A0A8X8Y7S6
A0A8X8Y7S7
A0A8X8Y7T8
A0A8X8Y7T9
A0A8X8Y7U2
A0A8X8Y7U6
A0A8X8Y7U7
A0A8X8Y7V3
A0A8X8Y7W1
A0A8X8Y7W4
A0A8X8Y7W6
A0A8X8Y7W7
A0A8X8Y7W8
A0A8X8Y7X1
A0A8X8Y7X3
A0A8X8Y7X9
A0A8X8Y7Z0
A0A8X8Y7Z1
A0A8X8Y7Z9
A0A8X8Y805
A0A8X8Y813
A0A8X8Y820
A0A8X8Y822
A0A8X8Y827
A0A8X8Y830
A0A8X8Y832
A0A8X8Y834
A0A8X8Y837
A0A8X8Y840
A0A8X8Y842
A0A8X8Y847
A0A8X8Y852
A0A8X8Y858
A0A8X8Y860
A0A8X8Y861
A0A8X8Y862
A0A8X8Y865
A0A8X8Y867
A0A8X8Y868
A0A8X8Y871
A0A8X8Y873
A0A8X8Y874
A0A8X8Y878
A0A8X8Y882
A0A8X8Y883
A0A8X8Y888
A0A8X8Y891
A0A8X8Y893
A0A8X8Y895
A0A8X8Y897
A0A8X8Y8A0
A0A8X8Y8B4
A0A8X8Y8B7
A0A8X8Y8B8
A0A8X8Y8B9
A0A8X8Y8C1
A0A8X8Y8C2
A0A8X8Y8C7
A0A8X8Y8D1
A0A8X8Y8D2
A0A8X8Y8D3
A0A8X8Y8D5
A0A8X8Y8D9
A0A8X8Y8E0
A0A8X8Y8E7
A0A8X8Y8E8
A0A8X8Y8F2
A0A8X8Y8F5
A0A8X8Y8F6
A0A8X8Y8F7
A0A8X8Y8G1
A0A8X8Y8G3
A0A8X8Y8G5
A0A8X8Y8H2
A0A8X8Y8H3
A0A8X8Y8H7
A0A8X8Y8H8
A0A8X8Y8H9
A0A8X8Y8I3
A0A8X8Y8I5
A0A8X8Y8I6
A0A8X8Y8I7
A0A8X8Y8I9
A0A8X8Y8J1
A0A8X8Y8J3
A0A8X8Y8J4
A0A8X8Y8J8
A0A8X8Y8J9
A0A8X8Y8K0
A0A8X8Y8K1
A0A8X8Y8K3
A0A8X8Y8K8
A0A8X8Y8K9
A0A8X8Y8L0
A0A8X8Y8L2
A0A8X8Y8L8
A0A8X8Y8L9
A0A8X8Y8M2
A0A8X8Y8M8
A0A8X8Y8N4
A0A8X8Y8N8
A0A8X8Y8N9
A0A8X8Y8P0
A0A8X8Y8P3
A0A8X8Y8P5
A0A8X8Y8P9
A0A8X8Y8Q5
A0A8X8Y8Q6
A0A8X8Y8Q9
A0A8X8Y8R0
A0A8X8Y8R1
A0A8X8Y8R2
A0A8X8Y8R4
A0A8X8Y8R7
A0A8X8Y8S0
A0A8X8Y8S4
A0A8X8Y8S6
A0A8X8Y8S7
A0A8X8Y8T8
A0A8X8Y8V3
A0A8X8Y8V4
A0A8X8Y8V6
A0A8X8Y8W0
A0A8X8Y8W1
A0A8X8Y8W2
A0A8X8Y8W6
A0A8X8Y8W8
A0A8X8Y8X1
A0A8X8Y8Y0
A0A8X8Y8Y1
A0A8X8Y8Y5
A0A8X8Y8Z0
A0A8X8Y8Z2
A0A8X8Y8Z4
A0A8X8Y8Z5
A0A8X8Y8Z7
A0A8X8Y8Z8
A0A8X8Y900
A0A8X8Y904
A0A8X8Y906
A0A8X8Y909
A0A8X8Y910
A0A8X8Y912
A0A8X8Y916
A0A8X8Y917
A0A8X8Y929
A0A8X8Y931
A0A8X8Y935
A0A8X8Y936
A0A8X8Y940
A0A8X8Y947
A0A8X8Y948
A0A8X8Y949
A0A8X8Y950
A0A8X8Y951
A0A8X8Y952
A0A8X8Y956
A0A8X8Y961
A0A8X8Y968
A0A8X8Y969
A0A8X8Y971
A0A8X8Y984
A0A8X8Y987
A0A8X8Y990
A0A8X8Y992
A0A8X8Y997
A0A8X8Y9A3
A0A8X8Y9A4
A0A8X8Y9A5
A0A8X8Y9B4
A0A8X8Y9B7
A0A8X8Y9C7
A0A8X8Y9C8
A0A8X8Y9D1
A0A8X8Y9D5
A0A8X8Y9D8
A0A8X8Y9D9
A0A8X8Y9E2
A0A8X8Y9E4
A0A8X8Y9E6
A0A8X8Y9E7
A0A8X8Y9E9
A0A8X8Y9F7
A0A8X8Y9F9
A0A8X8Y9G0
A0A8X8Y9G3
A0A8X8Y9G9
A0A8X8Y9H6
A0A8X8Y9H8
A0A8X8Y9I8
A0A8X8Y9J1
A0A8X8Y9J4
A0A8X8Y9J7
A0A8X8Y9K0
A0A8X8Y9K1
A0A8X8Y9K3
A0A8X8Y9K4
A0A8X8Y9K8
A0A8X8Y9L0
A0A8X8Y9L1
A0A8X8Y9L2
A0A8X8Y9L7
A0A8X8Y9M0
A0A8X8Y9M3
A0A8X8Y9M5
A0A8X8Y9M6
A0A8X8Y9M7
A0A8X8Y9M9
A0A8X8Y9N2
A0A8X8Y9N3
A0A8X8Y9N5
A0A8X8Y9P2
A0A8X8Y9P3
A0A8X8Y9P5
A0A8X8Y9P9
A0A8X8Y9Q0
A0A8X8Y9Q1
A0A8X8Y9Q7
A0A8X8Y9R2
A0A8X8Y9R3
A0A8X8Y9R5
A0A8X8Y9R7
A0A8X8Y9R9
A0A8X8Y9S4
A0A8X8Y9S7
A0A8X8Y9T1
A0A8X8Y9T2
A0A8X8Y9T5
A0A8X8Y9T6
A0A8X8Y9T8
A0A8X8Y9U4
A0A8X8Y9U8
A0A8X8Y9U9
A0A8X8Y9V2
A0A8X8Y9V3
A0A8X8Y9V5
A0A8X8Y9V6
A0A8X8Y9V8
A0A8X8Y9W2
A0A8X8Y9W4
A0A8X8Y9W6
A0A8X8Y9W8
A0A8X8Y9X7
A0A8X8Y9Y1
A0A8X8Y9Y4
A0A8X8Y9Z0
A0A8X8Y9Z7
A0A8X8Y9Z8
A0A8X8Y9Z9
A0A8X8YA00
A0A8X8YA01
A0A8X8YA05
A0A8X8YA08
A0A8X8YA09
A0A8X8YA16
A0A8X8YA18
A0A8X8YA19
A0A8X8YA21
A0A8X8YA24
A0A8X8YA26
A0A8X8YA33
A0A8X8YA35
A0A8X8YA38
A0A8X8YA40
A0A8X8YA41
A0A8X8YA42
A0A8X8YA48
A0A8X8YA49
A0A8X8YA53
A0A8X8YA56
A0A8X8YA60
A0A8X8YA61
A0A8X8YA62
A0A8X8YA66
A0A8X8YA70
A0A8X8YA71
A0A8X8YA72
A0A8X8YA79
A0A8X8YA84
A0A8X8YA90
A0A8X8YA92
A0A8X8YA93
A0A8X8YA94
A0A8X8YA97
A0A8X8YA98
A0A8X8YAA0
A0A8X8YAA3
A0A8X8YAA6
A0A8X8YAA7
A0A8X8YAA8
A0A8X8YAB1
A0A8X8YAB2
A0A8X8YAB4
A0A8X8YAB6
A0A8X8YAC1
A0A8X8YAC3
A0A8X8YAC5
A0A8X8YAC6
A0A8X8YAC9
A0A8X8YAD4
A0A8X8YAD5
A0A8X8YAD6
A0A8X8YAE0
A0A8X8YAE3
A0A8X8YAE4
A0A8X8YAE7
A0A8X8YAE8
A0A8X8YAF2
A0A8X8YAF3
A0A8X8YAF4
A0A8X8YAF7
A0A8X8YAG2
A0A8X8YAG4
A0A8X8YAG5
A0A8X8YAG6
A0A8X8YAG7
A0A8X8YAG8
A0A8X8YAG9
A0A8X8YAH2
A0A8X8YAH4
A0A8X8YAH5
A0A8X8YAI7
A0A8X8YAI9
A0A8X8YAJ1
A0A8X8YAJ7
A0A8X8YAJ9
A0A8X8YAK0
A0A8X8YAK1
A0A8X8YAK2
A0A8X8YAK4
A0A8X8YAK5
A0A8X8YAK6
A0A8X8YAL0
A0A8X8YAL2
A0A8X8YAL6
A0A8X8YAM0
A0A8X8YAM4
A0A8X8YAM5
A0A8X8YAN4
A0A8X8YAP5
A0A8X8YAP7
A0A8X8YAQ9
A0A8X8YAR4
A0A8X8YAR7
A0A8X8YAS0
A0A8X8YAS2
A0A8X8YAS4
A0A8X8YAS5
A0A8X8YAT1
A0A8X8YAT3
A0A8X8YAT5
A0A8X8YAU4
A0A8X8YAU7
A0A8X8YAV1
A0A8X8YAV7
A0A8X8YAV8
A0A8X8YAV9
A0A8X8YAW3
A0A8X8YAW4
A0A8X8YAW7
A0A8X8YAW8
A0A8X8YAX1
A0A8X8YAX3
A0A8X8YAX6
A0A8X8YAY1
A0A8X8YAY5
A0A8X8YAY7
A0A8X8YAZ5
A0A8X8YAZ7
A0A8X8YB09
A0A8X8YB11
A0A8X8YB12
A0A8X8YB14
A0A8X8YB15
A0A8X8YB16
A0A8X8YB17
A0A8X8YB22
A0A8X8YB23
A0A8X8YB26
A0A8X8YB35
A0A8X8YB37
A0A8X8YB39
A0A8X8YB48
A0A8X8YB50
A0A8X8YB51
A0A8X8YB54
A0A8X8YB55
A0A8X8YB59
A0A8X8YB60
A0A8X8YB64
A0A8X8YB66
A0A8X8YB78
A0A8X8YB79
A0A8X8YB80
A0A8X8YB82
A0A8X8YB84
A0A8X8YB85
A0A8X8YB86
A0A8X8YB88
A0A8X8YB90
A0A8X8YB96
A0A8X8YBA0
A0A8X8YBA2
A0A8X8YBA4
A0A8X8YBA5
A0A8X8YBA6
A0A8X8YBA8
A0A8X8YBB0
A0A8X8YBB8
A0A8X8YBB9
A0A8X8YBC0
A0A8X8YBD3
A0A8X8YBD5
A0A8X8YBD7
A0A8X8YBD9
A0A8X8YBF2
A0A8X8YBF6
A0A8X8YBF8
A0A8X8YBF9
A0A8X8YBG0
A0A8X8YBG3
A0A8X8YBG4
A0A8X8YBG8
A0A8X8YBG9
A0A8X8YBH0
A0A8X8YBH1
A0A8X8YBH4
A0A8X8YBH5
A0A8X8YBI3
A0A8X8YBI5
A0A8X8YBJ2
A0A8X8YBJ3
A0A8X8YBK4
A0A8X8YBK7
A0A8X8YBK9
A0A8X8YBL1
A0A8X8YBL5
A0A8X8YBL6
A0A8X8YBL8
A0A8X8YBL9
A0A8X8YBM9
A0A8X8YBN2
A0A8X8YBN3
A0A8X8YBN5
A0A8X8YBN9
A0A8X8YBP0
A0A8X8YBP3
A0A8X8YBP5
A0A8X8YBP9
A0A8X8YBQ4
A0A8X8YBQ7
A0A8X8YBR1
A0A8X8YBR2
A0A8X8YBR3
A0A8X8YBR9
A0A8X8YBS1
A0A8X8YBT2
A0A8X8YBT9
A0A8X8YBU5
A0A8X8YBU6
A0A8X8YBV2
A0A8X8YBV6
A0A8X8YBW2
A0A8X8YBW3
A0A8X8YBW4
A0A8X8YBW5
A0A8X8YBW6
A0A8X8YBX3
A0A8X8YBX5
A0A8X8YBY1
A0A8X8YBY5
A0A8X8YBZ0
A0A8X8YBZ4
A0A8X8YBZ5
A0A8X8YBZ9
A0A8X8YC04
A0A8X8YC06
A0A8X8YC07
A0A8X8YC11
A0A8X8YC12
A0A8X8YC23
A0A8X8YC26
A0A8X8YC28
A0A8X8YC29
A0A8X8YC30
A0A8X8YC32
A0A8X8YC36
A0A8X8YC39
A0A8X8YC42
A0A8X8YC44
A0A8X8YC48
A0A8X8YC51
A0A8X8YC56
A0A8X8YC59
A0A8X8YC60
A0A8X8YC63
A0A8X8YC70
A0A8X8YC72
A0A8X8YC74
A0A8X8YC81
A0A8X8YC83
A0A8X8YC84
A0A8X8YC86
A0A8X8YCA0
A0A8X8YCA1
A0A8X8YCA2
A0A8X8YCA5
A0A8X8YCA6
A0A8X8YCA7
A0A8X8YCA8
A0A8X8YCB3
A0A8X8YCB5
A0A8X8YCC3
A0A8X8YCC5
A0A8X8YCC6
A0A8X8YCC7
A0A8X8YCC9
A0A8X8YCD0
A0A8X8YCD4
A0A8X8YCD5
A0A8X8YCE1
A0A8X8YCE4
A0A8X8YCE8
A0A8X8YCF0
A0A8X8YCF1
A0A8X8YCF3
A0A8X8YCF4
A0A8X8YCF5
A0A8X8YCF7
A0A8X8YCF8
A0A8X8YCG1
A0A8X8YCG5
A0A8X8YCG7
A0A8X8YCG8
A0A8X8YCH0
A0A8X8YCH4
A0A8X8YCH8
A0A8X8YCI2
A0A8X8YCI6
A0A8X8YCI8
A0A8X8YCI9
A0A8X8YCJ4
A0A8X8YCJ7
A0A8X8YCJ8
A0A8X8YCJ9
A0A8X8YCK3
A0A8X8YCK5
A0A8X8YCK8
A0A8X8YCL2
A0A8X8YCL3
A0A8X8YCL7
A0A8X8YCM0
A0A8X8YCM8
A0A8X8YCN3
A0A8X8YCN9
A0A8X8YCP0
A0A8X8YCP3
A0A8X8YCP7
A0A8X8YCQ3
A0A8X8YCR0
A0A8X8YCR3
A0A8X8YCR7
A0A8X8YCR8
A0A8X8YCR9
A0A8X8YCS0
A0A8X8YCS2
A0A8X8YCS5
A0A8X8YCS7
A0A8X8YCS8
A0A8X8YCS9
A0A8X8YCT4
A0A8X8YCT5
A0A8X8YCT6
A0A8X8YCT8
A0A8X8YCU0
A0A8X8YCU4
A0A8X8YCU9
A0A8X8YCV2
A0A8X8YCV6
A0A8X8YCV7
A0A8X8YCV8
A0A8X8YCV9
A0A8X8YCW4
A0A8X8YCW7
A0A8X8YCX1
A0A8X8YCX4
A0A8X8YCX5
A0A8X8YCX8
A0A8X8YCY1
A0A8X8YCY2
A0A8X8YCY6
A0A8X8YCY7
A0A8X8YCZ0
A0A8X8YCZ3
A0A8X8YD01
A0A8X8YD08
A0A8X8YD09
A0A8X8YD11
A0A8X8YD14
A0A8X8YD16
A0A8X8YD21
A0A8X8YD24
A0A8X8YD25
A0A8X8YD35
A0A8X8YD37
A0A8X8YD39
A0A8X8YD41
A0A8X8YD48
A0A8X8YD49
A0A8X8YD50
A0A8X8YD51
A0A8X8YD55
A0A8X8YD63
A0A8X8YD66
A0A8X8YD67
A0A8X8YD69
A0A8X8YD72
A0A8X8YD74
A0A8X8YD75
A0A8X8YD78
A0A8X8YD86
A0A8X8YD90
A0A8X8YD93
A0A8X8YD95
A0A8X8YD97
A0A8X8YD98
A0A8X8YDA2
A0A8X8YDA5
A0A8X8YDA6
A0A8X8YDA7
A0A8X8YDB0
A0A8X8YDB6
A0A8X8YDB7
A0A8X8YDC3
A0A8X8YDC7
A0A8X8YDC8
A0A8X8YDC9
A0A8X8YDD9
A0A8X8YDE1
A0A8X8YDE3
A0A8X8YDE7
A0A8X8YDF0
A0A8X8YDF1
A0A8X8YDF2
A0A8X8YDF5
A0A8X8YDF9
A0A8X8YDG0
A0A8X8YDG4
A0A8X8YDG5
A0A8X8YDG6
A0A8X8YDG8
A0A8X8YDH0
A0A8X8YDH2
A0A8X8YDI1
A0A8X8YDI2
A0A8X8YDI5
A0A8X8YDJ0
A0A8X8YDJ2
A0A8X8YDJ5
A0A8X8YDJ9
A0A8X8YDK2
A0A8X8YDK5
A0A8X8YDL3
A0A8X8YDL7
A0A8X8YDM0
A0A8X8YDM1
A0A8X8YDM2
A0A8X8YDM3
A0A8X8YDM4
A0A8X8YDM6
A0A8X8YDM7
A0A8X8YDN0
A0A8X8YDN2
A0A8X8YDN5
A0A8X8YDN6
A0A8X8YDN8
A0A8X8YDP0
A0A8X8YDP1
A0A8X8YDP3
A0A8X8YDP6
A0A8X8YDQ0
A0A8X8YDQ4
A0A8X8YDQ5
A0A8X8YDR3
A0A8X8YDR4
A0A8X8YDS1
A0A8X8YDS5
A0A8X8YDS6
A0A8X8YDT2
A0A8X8YDT6
A0A8X8YDU0
A0A8X8YDU1
A0A8X8YDU6
A0A8X8YDV0
A0A8X8YDV2
A0A8X8YDV6
A0A8X8YDV8
A0A8X8YDV9
A0A8X8YDW0
A0A8X8YDW1
A0A8X8YDW4
A0A8X8YDW7
A0A8X8YDW8
A0A8X8YDW9
A0A8X8YDX1
A0A8X8YDX4
A0A8X8YDX6
A0A8X8YDX8
A0A8X8YDX9
A0A8X8YDY3
A0A8X8YDY6
A0A8X8YDY8
A0A8X8YDZ5
A0A8X8YDZ7
A0A8X8YDZ8
A0A8X8YDZ9
A0A8X8YE00
A0A8X8YE01
A0A8X8YE02
A0A8X8YE05
A0A8X8YE06
A0A8X8YE08
A0A8X8YE09
A0A8X8YE11
A0A8X8YE15
A0A8X8YE16
A0A8X8YE20
A0A8X8YE22
A0A8X8YE24
A0A8X8YE25
A0A8X8YE28
A0A8X8YE29
A0A8X8YE30
A0A8X8YE31
A0A8X8YE37
A0A8X8YE47
A0A8X8YE48
A0A8X8YE50
A0A8X8YE53
A0A8X8YE54
A0A8X8YE56
A0A8X8YE59
A0A8X8YE61
A0A8X8YE65
A0A8X8YE69
A0A8X8YE71
A0A8X8YE72
A0A8X8YE76
A0A8X8YE78
A0A8X8YE81
A0A8X8YE82
A0A8X8YE84
A0A8X8YE85
A0A8X8YE93
A0A8X8YE95
A0A8X8YE96
A0A8X8YE97
A0A8X8YE99
A0A8X8YEA0
A0A8X8YEA3
A0A8X8YEA6
A0A8X8YEA8
A0A8X8YEB0
A0A8X8YEB4
A0A8X8YEB7
A0A8X8YEB8
A0A8X8YEC2
A0A8X8YEC3
A0A8X8YEC9
A0A8X8YED0
A0A8X8YED1
A0A8X8YED3
A0A8X8YED4
A0A8X8YED5
A0A8X8YED7
A0A8X8YEE0
A0A8X8YEE2
A0A8X8YEE5
A0A8X8YEE7
A0A8X8YEE9
A0A8X8YEF3
A0A8X8YEF5
A0A8X8YEF6
A0A8X8YEF8
A0A8X8YEF9
A0A8X8YEG1
A0A8X8YEG2
A0A8X8YEG4
A0A8X8YEG6
A0A8X8YEG7
A0A8X8YEG8
A0A8X8YEH2
A0A8X8YEI5
A0A8X8YEI7
A0A8X8YEJ0
A0A8X8YEJ5
A0A8X8YEJ7
A0A8X8YEJ9
A0A8X8YEK6
A0A8X8YEK8
A0A8X8YEK9
A0A8X8YEL0
A0A8X8YEL2
A0A8X8YEL3
A0A8X8YEL7
A0A8X8YEL9
A0A8X8YEM4
A0A8X8YEM7
A0A8X8YEM8
A0A8X8YEM9
A0A8X8YEN6
A0A8X8YEP1
A0A8X8YEP7
A0A8X8YEP8
A0A8X8YEP9
A0A8X8YEQ5
A0A8X8YEQ6
A0A8X8YER4
A0A8X8YES3
A0A8X8YES4
A0A8X8YES5
A0A8X8YES7
A0A8X8YET0
A0A8X8YET1
A0A8X8YET4
A0A8X8YET6
A0A8X8YET7
A0A8X8YET8
A0A8X8YET9
A0A8X8YEU5
A0A8X8YEV0
A0A8X8YEV6
A0A8X8YEW0
A0A8X8YEW1
A0A8X8YEW2
A0A8X8YEW7
A0A8X8YEX3
A0A8X8YEX4
A0A8X8YEY1
A0A8X8YEY5
A0A8X8YEY6
A0A8X8YEY9
A0A8X8YEZ6
A0A8X8YEZ7
A0A8X8YEZ9
A0A8X8YF00
A0A8X8YF06
A0A8X8YF07
A0A8X8YF10
A0A8X8YF11
A0A8X8YF20
A0A8X8YF22
A0A8X8YF23
A0A8X8YF24
A0A8X8YF25
A0A8X8YF26
A0A8X8YF32
A0A8X8YF35
A0A8X8YF37
A0A8X8YF38
A0A8X8YF43
A0A8X8YF44
A0A8X8YF48
A0A8X8YF49
A0A8X8YF50
A0A8X8YF51
A0A8X8YF56
A0A8X8YF60
A0A8X8YF62
A0A8X8YF63
A0A8X8YF68
A0A8X8YF69
A0A8X8YF71
A0A8X8YF74
A0A8X8YF79
A0A8X8YF80
A0A8X8YF81
A0A8X8YF82
A0A8X8YF84
A0A8X8YF85
A0A8X8YF86
A0A8X8YF89
A0A8X8YF98
A0A8X8YFA5
A0A8X8YFB1
A0A8X8YFB2
A0A8X8YFB3
A0A8X8YFB4
A0A8X8YFB7
A0A8X8YFC0
A0A8X8YFC1
A0A8X8YFC3
A0A8X8YFC4
A0A8X8YFD0
A0A8X8YFD2
A0A8X8YFE5
A0A8X8YFE7
A0A8X8YFE9
A0A8X8YFF2
A0A8X8YFG0
A0A8X8YFH6
A0A8X8YFH8
A0A8X8YFH9
A0A8X8YFI0
A0A8X8YFI2
A0A8X8YFI3
A0A8X8YFI5
A0A8X8YFJ0
A0A8X8YFJ3
A0A8X8YFJ8
A0A8X8YFJ9
A0A8X8YFK1
A0A8X8YFK5
A0A8X8YFK6
A0A8X8YFK8
A0A8X8YFL5
A0A8X8YFM0
A0A8X8YFM3
A0A8X8YFN1
A0A8X8YFN4
A0A8X8YFN8
A0A8X8YFN9
A0A8X8YFP1
A0A8X8YFP2
A0A8X8YFP5
A0A8X8YFP8
A0A8X8YFP9
A0A8X8YFQ0
A0A8X8YFQ2
A0A8X8YFQ4
A0A8X8YFQ6
A0A8X8YFR2
A0A8X8YFR6
A0A8X8YFR9
A0A8X8YFS5
A0A8X8YFS6
A0A8X8YFS9
A0A8X8YFT5
A0A8X8YFT6
A0A8X8YFU3
A0A8X8YFU5
A0A8X8YFU7
A0A8X8YFV0
A0A8X8YFV2
A0A8X8YFV3
A0A8X8YFV4
A0A8X8YFV5
A0A8X8YFV7
A0A8X8YFV8
A0A8X8YFV9
A0A8X8YFW0
A0A8X8YFW1
A0A8X8YFW3
A0A8X8YFW5
A0A8X8YFW9
A0A8X8YFX1
A0A8X8YFX3
A0A8X8YFX8
A0A8X8YFY0
A0A8X8YFY2
A0A8X8YFY3
A0A8X8YFZ0
A0A8X8YFZ3
A0A8X8YFZ5
A0A8X8YFZ6
A0A8X8YG00
A0A8X8YG01
A0A8X8YG03
A0A8X8YG10
A0A8X8YG11
A0A8X8YG13
A0A8X8YG15
A0A8X8YG16
A0A8X8YG17
A0A8X8YG18
A0A8X8YG21
A0A8X8YG22
A0A8X8YG28
A0A8X8YG30
A0A8X8YG37
A0A8X8YG38
A0A8X8YG39
A0A8X8YG40
A0A8X8YG48
A0A8X8YG50
A0A8X8YG51
A0A8X8YG54
A0A8X8YG56
A0A8X8YG57
A0A8X8YG58
A0A8X8YG59
A0A8X8YG60
A0A8X8YG65
A0A8X8YG72
A0A8X8YG74
A0A8X8YG75
A0A8X8YG76
A0A8X8YG77
A0A8X8YG79
A0A8X8YG81
A0A8X8YG82
A0A8X8YG83
A0A8X8YG86
A0A8X8YG90
A0A8X8YG91
A0A8X8YG96
A0A8X8YG97
A0A8X8YG99
A0A8X8YGA3
A0A8X8YGA8
A0A8X8YGB2
A0A8X8YGB4
A0A8X8YGB6
A0A8X8YGB8
A0A8X8YGC3
A0A8X8YGC5
A0A8X8YGD0
A0A8X8YGD2
A0A8X8YGD7
A0A8X8YGD8
A0A8X8YGD9
A0A8X8YGE0
A0A8X8YGE2
A0A8X8YGE5
A0A8X8YGE8
A0A8X8YGF0
A0A8X8YGF1
A0A8X8YGF2
A0A8X8YGF8
A0A8X8YGG0
A0A8X8YGG1
A0A8X8YGG2
A0A8X8YGG3
A0A8X8YGG4
A0A8X8YGG5
A0A8X8YGG6
A0A8X8YGH0
A0A8X8YGH1
A0A8X8YGH4
A0A8X8YGH6
A0A8X8YGI0
A0A8X8YGI3
A0A8X8YGI5
A0A8X8YGI9
A0A8X8YGJ1
A0A8X8YGJ2
A0A8X8YGJ4
A0A8X8YGJ7
A0A8X8YGJ8
A0A8X8YGJ9
A0A8X8YGK6
A0A8X8YGL0
A0A8X8YGL2
A0A8X8YGL4
A0A8X8YGL5
A0A8X8YGL9
A0A8X8YGM3
A0A8X8YGM5
A0A8X8YGM6
A0A8X8YGM9
A0A8X8YGN4
A0A8X8YGN5
A0A8X8YGN7
A0A8X8YGP0
A0A8X8YGP9
A0A8X8YGQ0
A0A8X8YGQ1
A0A8X8YGQ5
A0A8X8YGQ7
A0A8X8YGQ9
A0A8X8YGR0
A0A8X8YGR4
A0A8X8YGR5
A0A8X8YGR6
A0A8X8YGS5
A0A8X8YGS8
A0A8X8YGT0
A0A8X8YGT9
A0A8X8YGU0
A0A8X8YGU6
A0A8X8YGU9
A0A8X8YGV1
A0A8X8YGV2
A0A8X8YGV3
A0A8X8YGW0
A0A8X8YGW3
A0A8X8YGW4
A0A8X8YGW8
A0A8X8YGX3
A0A8X8YGX4
A0A8X8YGX6
A0A8X8YGX7
A0A8X8YGX8
A0A8X8YGY1
A0A8X8YGY4
A0A8X8YGY8
A0A8X8YGZ0
A0A8X8YGZ4
A0A8X8YGZ5
A0A8X8YGZ8
A0A8X8YH02
A0A8X8YH03
A0A8X8YH04
A0A8X8YH07
A0A8X8YH08
A0A8X8YH11
A0A8X8YH14
A0A8X8YH18
A0A8X8YH19
A0A8X8YH21
A0A8X8YH22
A0A8X8YH28
A0A8X8YH29
A0A8X8YH31
A0A8X8YH32
A0A8X8YH35
A0A8X8YH36
A0A8X8YH37
A0A8X8YH38
A0A8X8YH41
A0A8X8YH43
A0A8X8YH44
A0A8X8YH46
A0A8X8YH48
A0A8X8YH49
A0A8X8YH52
A0A8X8YH58
A0A8X8YH59
A0A8X8YH63
A0A8X8YH64
A0A8X8YH65
A0A8X8YH69
A0A8X8YH70
A0A8X8YH71
A0A8X8YH72
A0A8X8YH76
A0A8X8YH78
A0A8X8YH81
A0A8X8YH82
A0A8X8YH85
A0A8X8YH87
A0A8X8YH88
A0A8X8YH90
A0A8X8YH94
A0A8X8YH97
A0A8X8YHA8
A0A8X8YHA9
A0A8X8YHB1
A0A8X8YHB3
A0A8X8YHC2
A0A8X8YHC7
A0A8X8YHD1
A0A8X8YHD4
A0A8X8YHD7
A0A8X8YHE2
A0A8X8YHE3
A0A8X8YHE4
A0A8X8YHE7
A0A8X8YHF1
A0A8X8YHF3
A0A8X8YHF4
A0A8X8YHF5
A0A8X8YHF7
A0A8X8YHG2
A0A8X8YHG3
A0A8X8YHH3
A0A8X8YHH4
A0A8X8YHH5
A0A8X8YHH6
A0A8X8YHI1
A0A8X8YHI4
A0A8X8YHI5
A0A8X8YHI7
A0A8X8YHJ5
A0A8X8YHK1
A0A8X8YHK3
A0A8X8YHK8
A0A8X8YHK9
A0A8X8YHL1
A0A8X8YHL3
A0A8X8YHL4
A0A8X8YHL5
A0A8X8YHL9
A0A8X8YHM0
A0A8X8YHM2
A0A8X8YHM3
A0A8X8YHM6
A0A8X8YHM7
A0A8X8YHM9
A0A8X8YHN1
A0A8X8YHN2
A0A8X8YHN5
A0A8X8YHN6
A0A8X8YHP0
A0A8X8YHP2
A0A8X8YHP3
A0A8X8YHQ3
A0A8X8YHQ5
A0A8X8YHQ6
A0A8X8YHR1
A0A8X8YHR6
A0A8X8YHS4
A0A8X8YHS6
A0A8X8YHS7
A0A8X8YHT4
A0A8X8YHT6
A0A8X8YHT8
A0A8X8YHU2
A0A8X8YHU3
A0A8X8YHU6
A0A8X8YHU9
A0A8X8YHV1
A0A8X8YHV6
A0A8X8YHV7
A0A8X8YHW2
A0A8X8YHW9
A0A8X8YHX0
A0A8X8YHX7
A0A8X8YHX9
A0A8X8YHY0
A0A8X8YHY3
A0A8X8YHY5
A0A8X8YHY8
A0A8X8YHZ0
A0A8X8YHZ2
A0A8X8YHZ6
A0A8X8YHZ7
A0A8X8YHZ9
A0A8X8YI02
A0A8X8YI04
A0A8X8YI05
A0A8X8YI07
A0A8X8YI09
A0A8X8YI10
A0A8X8YI12
A0A8X8YI18
A0A8X8YI25
A0A8X8YI26
A0A8X8YI28
A0A8X8YI34
A0A8X8YI42
A0A8X8YI43
A0A8X8YI44
A0A8X8YI45
A0A8X8YI49
A0A8X8YI56
A0A8X8YI57
A0A8X8YI59
A0A8X8YI60
A0A8X8YI62
A0A8X8YI63
A0A8X8YI64
A0A8X8YI70
A0A8X8YI75
A0A8X8YI78
A0A8X8YI83
A0A8X8YI87
A0A8X8YI88
A0A8X8YI89
A0A8X8YI92
A0A8X8YI94
A0A8X8YIA0
A0A8X8YIA3
A0A8X8YIA4
A0A8X8YIA5
A0A8X8YIA7
A0A8X8YIA8
A0A8X8YIB9
A0A8X8YIC0
A0A8X8YIC2
A0A8X8YIC7
A0A8X8YIC9
A0A8X8YID0
A0A8X8YID7
A0A8X8YID8
A0A8X8YIE0
A0A8X8YIE1
A0A8X8YIE2
A0A8X8YIE3
A0A8X8YIE4
A0A8X8YIE5
A0A8X8YIF0
A0A8X8YIF5
A0A8X8YIF6
A0A8X8YIF7
A0A8X8YIF9
A0A8X8YIG3
A0A8X8YIG4
A0A8X8YIG7
A0A8X8YIG8
A0A8X8YIH0
A0A8X8YIH1
A0A8X8YIH2
A0A8X8YIH5
A0A8X8YIH7
A0A8X8YII2
A0A8X8YIJ1
A0A8X8YIJ3
A0A8X8YIK4
A0A8X8YIK6
A0A8X8YIK7
A0A8X8YIL1
A0A8X8YIL9
A0A8X8YIM3
A0A8X8YIM5
A0A8X8YIN1
A0A8X8YIN6
A0A8X8YIN9
A0A8X8YIP3
A0A8X8YIQ2
A0A8X8YIQ3
A0A8X8YIQ4
A0A8X8YIQ7
A0A8X8YIQ8
A0A8X8YIR5
A0A8X8YIS2
A0A8X8YIS7
A0A8X8YIU0
A0A8X8YIU1
A0A8X8YIU2
A0A8X8YIU4
A0A8X8YIV1
A0A8X8YIV2
A0A8X8YIV7
A0A8X8YIW0
A0A8X8YIW1
A0A8X8YIW4
A0A8X8YIX0
A0A8X8YIX1
A0A8X8YIX4
A0A8X8YIX5
A0A8X8YIZ4
A0A8X8YIZ5
A0A8X8YIZ7
A0A8X8YIZ8
A0A8X8YJ04
A0A8X8YJ06
A0A8X8YJ13
A0A8X8YJ14
A0A8X8YJ25
A0A8X8YJ26
A0A8X8YJ27
A0A8X8YJ29
A0A8X8YJ31
A0A8X8YJ33
A0A8X8YJ34
A0A8X8YJ35
A0A8X8YJ36
A0A8X8YJ38
A0A8X8YJ42
A0A8X8YJ45
A0A8X8YJ49
A0A8X8YJ50
A0A8X8YJ51
A0A8X8YJ54
A0A8X8YJ55
A0A8X8YJ56
A0A8X8YJ57
A0A8X8YJ62
A0A8X8YJ64
A0A8X8YJ67
A0A8X8YJ69
A0A8X8YJ70
A0A8X8YJ80
A0A8X8YJ81
A0A8X8YJ84
A0A8X8YJ85
A0A8X8YJ92
A0A8X8YJ95
A0A8X8YJ99
A0A8X8YJA3
A0A8X8YJA6
A0A8X8YJB1
A0A8X8YJB2
A0A8X8YJB5
A0A8X8YJB6
A0A8X8YJB7
A0A8X8YJB8
A0A8X8YJB9
A0A8X8YJC4
A0A8X8YJC5
A0A8X8YJC6
A0A8X8YJD0
A0A8X8YJD2
A0A8X8YJE2
A0A8X8YJE4
A0A8X8YJE7
A0A8X8YJE9
A0A8X8YJF2
A0A8X8YJF6
A0A8X8YJF8
A0A8X8YJG1
A0A8X8YJG2
A0A8X8YJG8
A0A8X8YJH2
A0A8X8YJH4
A0A8X8YJH5
A0A8X8YJH6
A0A8X8YJI3
A0A8X8YJI6
A0A8X8YJJ3
A0A8X8YJJ4
A0A8X8YJJ6
A0A8X8YJJ9
A0A8X8YJK1
A0A8X8YJK3
A0A8X8YJK6
A0A8X8YJK8
A0A8X8YJL1
A0A8X8YJL3
A0A8X8YJL5
A0A8X8YJL7
A0A8X8YJL8
A0A8X8YJM1
A0A8X8YJM3
A0A8X8YJM5
A0A8X8YJM7
A0A8X8YJP1
A0A8X8YJP3
A0A8X8YJP5
A0A8X8YJQ6
A0A8X8YJQ8
A0A8X8YJR4
A0A8X8YJR8
A0A8X8YJS0
A0A8X8YJS1
A0A8X8YJS2
A0A8X8YJS5
A0A8X8YJT2
A0A8X8YJT3
A0A8X8YJT4
A0A8X8YJT6
A0A8X8YJT9
A0A8X8YJU1
A0A8X8YJU2
A0A8X8YJU3
A0A8X8YJV3
A0A8X8YJV5
A0A8X8YJV6
A0A8X8YJV8
A0A8X8YJV9
A0A8X8YJW2
A0A8X8YJW6
A0A8X8YJW8
A0A8X8YJX3
A0A8X8YJX5
A0A8X8YJX6
A0A8X8YJX7
A0A8X8YJX8
A0A8X8YJY3
A0A8X8YJY5
A0A8X8YJY6
A0A8X8YJZ0
A0A8X8YJZ4
A0A8X8YJZ9
A0A8X8YK08
A0A8X8YK09
A0A8X8YK21
A0A8X8YK24
A0A8X8YK36
A0A8X8YK44
A0A8X8YK45
A0A8X8YK47
A0A8X8YK48
A0A8X8YK51
A0A8X8YK54
A0A8X8YK56
A0A8X8YK57
A0A8X8YK62
A0A8X8YK74
A0A8X8YK79
A0A8X8YK81
A0A8X8YK82
A0A8X8YK83
A0A8X8YK84
A0A8X8YK89
A0A8X8YK90
A0A8X8YK93
A0A8X8YK98
A0A8X8YK99
A0A8X8YKA0
A0A8X8YKA1
A0A8X8YKA3
A0A8X8YKA6
A0A8X8YKA7
A0A8X8YKB1
A0A8X8YKB3
A0A8X8YKB6
A0A8X8YKB8
A0A8X8YKC2
A0A8X8YKC3
A0A8X8YKC6
A0A8X8YKC9
A0A8X8YKD0
A0A8X8YKD2
A0A8X8YKD4
A0A8X8YKD5
A0A8X8YKD8
A0A8X8YKE0
A0A8X8YKE1
A0A8X8YKE3
A0A8X8YKF3
A0A8X8YKF4
A0A8X8YKF7
A0A8X8YKF8
A0A8X8YKG2
A0A8X8YKG6
A0A8X8YKG7
A0A8X8YKH2
A0A8X8YKH6
A0A8X8YKH9
A0A8X8YKI1
A0A8X8YKI2
A0A8X8YKI6
A0A8X8YKI9
A0A8X8YKJ0
A0A8X8YKJ2
A0A8X8YKJ3
A0A8X8YKJ5
A0A8X8YKJ7
A0A8X8YKK0
A0A8X8YKK2
A0A8X8YKL2
A0A8X8YKL3
A0A8X8YKL8
A0A8X8YKM0
A0A8X8YKM3
A0A8X8YKM8
A0A8X8YKM9
A0A8X8YKN5
A0A8X8YKN7
A0A8X8YKP2
A0A8X8YKR0
A0A8X8YKR8
A0A8X8YKS8
A0A8X8YKS9
A0A8X8YKT8
A0A8X8YKU0
A0A8X8YKU2
A0A8X8YKU3
A0A8X8YKU5
A0A8X8YKU7
A0A8X8YKU8
A0A8X8YKW5
A0A8X8YKW9
A0A8X8YKX4
A0A8X8YKX6
A0A8X8YKX7
A0A8X8YKX9
A0A8X8YKY0
A0A8X8YKY1
A0A8X8YKY4
A0A8X8YKY8
A0A8X8YKY9
A0A8X8YKZ0
A0A8X8YKZ1
A0A8X8YKZ2
A0A8X8YKZ6
A0A8X8YL00
A0A8X8YL06
A0A8X8YL11
A0A8X8YL12
A0A8X8YL14
A0A8X8YL17
A0A8X8YL23
A0A8X8YL25
A0A8X8YL26
A0A8X8YL28
A0A8X8YL30
A0A8X8YL32
A0A8X8YL36
A0A8X8YL40
A0A8X8YL41
A0A8X8YL42
A0A8X8YL44
A0A8X8YL45
A0A8X8YL46
A0A8X8YL47
A0A8X8YL51
A0A8X8YL62
A0A8X8YL65
A0A8X8YL68
A0A8X8YL69
A0A8X8YL70
A0A8X8YL73
A0A8X8YL76
A0A8X8YL77
A0A8X8YL79
A0A8X8YL82
A0A8X8YL86
A0A8X8YL88
A0A8X8YL89
A0A8X8YL91
A0A8X8YL97
A0A8X8YLA3
A0A8X8YLA9
A0A8X8YLB0
A0A8X8YLB1
A0A8X8YLB2
A0A8X8YLB4
A0A8X8YLB6
A0A8X8YLC5
A0A8X8YLC8
A0A8X8YLD0
A0A8X8YLD3
A0A8X8YLD4
A0A8X8YLD7
A0A8X8YLD9
A0A8X8YLE5
A0A8X8YLF1
A0A8X8YLF3
A0A8X8YLG5
A0A8X8YLG6
A0A8X8YLG8
A0A8X8YLG9
A0A8X8YLH0
A0A8X8YLH2
A0A8X8YLH6
A0A8X8YLI4
A0A8X8YLI6
A0A8X8YLI9
A0A8X8YLJ2
A0A8X8YLJ7
A0A8X8YLK4
A0A8X8YLL1
A0A8X8YLL6
A0A8X8YLL7
A0A8X8YLL8
A0A8X8YLM4
A0A8X8YLM5
A0A8X8YLN1
A0A8X8YLN3
A0A8X8YLN8
A0A8X8YLN9
A0A8X8YLP2
A0A8X8YLP3
A0A8X8YLP4
A0A8X8YLP5
A0A8X8YLP7
A0A8X8YLQ2
A0A8X8YLQ3
A0A8X8YLQ4
A0A8X8YLR2
A0A8X8YLR6
A0A8X8YLR8
A0A8X8YLS2
A0A8X8YLS6
A0A8X8YLS7
A0A8X8YLT5
A0A8X8YLT6
A0A8X8YLT7
A0A8X8YLT8
A0A8X8YLU7
A0A8X8YLU9
A0A8X8YLV3
A0A8X8YLV6
A0A8X8YLW5
A0A8X8YLW6
A0A8X8YLW9
A0A8X8YLY5
A0A8X8YLY6
A0A8X8YLZ3
A0A8X8YLZ5
A0A8X8YLZ9
A0A8X8YM00
A0A8X8YM01
A0A8X8YM10
A0A8X8YM20
A0A8X8YM23
A0A8X8YM25
A0A8X8YM27
A0A8X8YM36
A0A8X8YM41
A0A8X8YM43
A0A8X8YM44
A0A8X8YM45
A0A8X8YM48
A0A8X8YM51
A0A8X8YM52
A0A8X8YM53
A0A8X8YM55
A0A8X8YM63
A0A8X8YM64
A0A8X8YM68
A0A8X8YM69
A0A8X8YM72
A0A8X8YM78
A0A8X8YM79
A0A8X8YM83
A0A8X8YM86
A0A8X8YM89
A0A8X8YM91
A0A8X8YM93
A0A8X8YM97
A0A8X8YMA3
A0A8X8YMA4
A0A8X8YMA8
A0A8X8YMB0
A0A8X8YMB4
A0A8X8YMB7
A0A8X8YMB8
A0A8X8YMC0
A0A8X8YMC1
A0A8X8YMC4
A0A8X8YMC5
A0A8X8YMC7
A0A8X8YMC9
A0A8X8YME8
A0A8X8YMF0
A0A8X8YMF3
A0A8X8YMF7
A0A8X8YMF9
A0A8X8YMG0
A0A8X8YMG1
A0A8X8YMG8
A0A8X8YMG9
A0A8X8YMH1
A0A8X8YMH4
A0A8X8YMH6
A0A8X8YMH7
A0A8X8YMI2
A0A8X8YMI6
A0A8X8YMI7
A0A8X8YMI8
A0A8X8YMJ3
A0A8X8YMJ4
A0A8X8YMJ8
A0A8X8YMK0
A0A8X8YMK1
A0A8X8YMK4
A0A8X8YMK6
A0A8X8YMK7
A0A8X8YML2
A0A8X8YML3
A0A8X8YML4
A0A8X8YML5
A0A8X8YML7
A0A8X8YML8
A0A8X8YML9
A0A8X8YMM0
A0A8X8YMM1
A0A8X8YMM2
A0A8X8YMM4
A0A8X8YMM6
A0A8X8YMM7
A0A8X8YMM8
A0A8X8YMM9
A0A8X8YMN0
A0A8X8YMN1
A0A8X8YMN2
A0A8X8YMN3
A0A8X8YMN5
A0A8X8YMN7
A0A8X8YMN8
A0A8X8YMN9
A0A8X8YMP2
A0A8X8YMP7
A0A8X8YMP9
A0A8X8YMQ3
A0A8X8YMQ5
A0A8X8YMQ6
A0A8X8YMQ7
A0A8X8YMR2
A0A8X8YMR5
A0A8X8YMR6
A0A8X8YMR8
A0A8X8YMS3
A0A8X8YMS5
A0A8X8YMS6
A0A8X8YMS7
A0A8X8YMS8
A0A8X8YMS9
A0A8X8YMT3
A0A8X8YMT7
A0A8X8YMT8
A0A8X8YMT9
A0A8X8YMU0
A0A8X8YMU3
A0A8X8YMU4
A0A8X8YMU6
A0A8X8YMV0
A0A8X8YMV1
A0A8X8YMW0
A0A8X8YMW2
A0A8X8YMW3
A0A8X8YMW5
A0A8X8YMW8
A0A8X8YMX1
A0A8X8YMY1
A0A8X8YMY4
A0A8X8YMY9
A0A8X8YMZ5
A0A8X8YN06
A0A8X8YN10
A0A8X8YN13
A0A8X8YN14
A0A8X8YN21
A0A8X8YN22
A0A8X8YN23
A0A8X8YN24
A0A8X8YN27
A0A8X8YN28
A0A8X8YN36
A0A8X8YN38
A0A8X8YN42
A0A8X8YN56
A0A8X8YN64
A0A8X8YN67
A0A8X8YN72
A0A8X8YN74
A0A8X8YN75
A0A8X8YN76
A0A8X8YN77
A0A8X8YN78
A0A8X8YN80
A0A8X8YN81
A0A8X8YN82
A0A8X8YN83
A0A8X8YN87
A0A8X8YN89
A0A8X8YN92
A0A8X8YN97
A0A8X8YN98
A0A8X8YN99
A0A8X8YNA2
A0A8X8YNA5
A0A8X8YNA6
A0A8X8YNB2
A0A8X8YNC0
A0A8X8YNC5
A0A8X8YNC8
A0A8X8YND0
A0A8X8YND1
A0A8X8YND4
A0A8X8YND5
A0A8X8YNE4
A0A8X8YNE5
A0A8X8YNE7
A0A8X8YNE8
A0A8X8YNE9
A0A8X8YNF4
A0A8X8YNF5
A0A8X8YNG0
A0A8X8YNG6
A0A8X8YNG7
A0A8X8YNG8
A0A8X8YNH3
A0A8X8YNH5
A0A8X8YNI0
A0A8X8YNJ6
A0A8X8YNJ7
A0A8X8YNK0
A0A8X8YNK6
A0A8X8YNK8
A0A8X8YNL4
A0A8X8YNL8
A0A8X8YNM4
A0A8X8YNM6
A0A8X8YNN8
A0A8X8YNP1
A0A8X8YNQ0
A0A8X8YNQ3
A0A8X8YNQ7
A0A8X8YNQ9
A0A8X8YNS5
A0A8X8YNT0
A0A8X8YNT2
A0A8X8YNT3
A0A8X8YNT4
A0A8X8YNT6
A0A8X8YNU1
A0A8X8YNV5
A0A8X8YNV8
A0A8X8YNW0
A0A8X8YNW1
A0A8X8YNW2
A0A8X8YNW6
A0A8X8YNW8
A0A8X8YNW9
A0A8X8YNX1
A0A8X8YNX3
A0A8X8YNX6
A0A8X8YNY1
A0A8X8YNY3
A0A8X8YNY4
A0A8X8YNY6
A0A8X8YNY9
A0A8X8YNZ3
A0A8X8YNZ6
A0A8X8YNZ7
A0A8X8YP03
A0A8X8YP08
A0A8X8YP12
A0A8X8YP19
A0A8X8YP24
A0A8X8YP25
A0A8X8YP30
A0A8X8YP32
A0A8X8YP39
A0A8X8YP41
A0A8X8YP43
A0A8X8YP50
A0A8X8YP53
A0A8X8YP57
A0A8X8YP58
A0A8X8YP59
A0A8X8YP67
A0A8X8YP73
A0A8X8YP74
A0A8X8YP75
A0A8X8YP77
A0A8X8YP80
A0A8X8YP83
A0A8X8YP84
A0A8X8YP85
A0A8X8YP86
A0A8X8YP87
A0A8X8YP92
A0A8X8YP93
A0A8X8YP97
A0A8X8YP99
A0A8X8YPA0
A0A8X8YPA1
A0A8X8YPA3
A0A8X8YPA5
A0A8X8YPA8
A0A8X8YPA9
A0A8X8YPB2
A0A8X8YPB4
A0A8X8YPB7
A0A8X8YPB8
A0A8X8YPC1
A0A8X8YPC8
A0A8X8YPC9
A0A8X8YPD9
A0A8X8YPE0
A0A8X8YPE2
A0A8X8YPE3
A0A8X8YPE8
A0A8X8YPE9
A0A8X8YPF1
A0A8X8YPF2
A0A8X8YPF6
A0A8X8YPF7
A0A8X8YPG0
A0A8X8YPG4
A0A8X8YPH6
A0A8X8YPI0
A0A8X8YPI9
A0A8X8YPJ1
A0A8X8YPJ5
A0A8X8YPK2
A0A8X8YPK3
A0A8X8YPK4
A0A8X8YPL1
A0A8X8YPL6
A0A8X8YPL7
A0A8X8YPL9
A0A8X8YPM0
A0A8X8YPM1
A0A8X8YPM2
A0A8X8YPM4
A0A8X8YPM5
A0A8X8YPM6
A0A8X8YPM9
A0A8X8YPN1
A0A8X8YPP0
A0A8X8YPP7
A0A8X8YPP9
A0A8X8YPQ1
A0A8X8YPQ5
A0A8X8YPR1
A0A8X8YPR7
A0A8X8YPS4
A0A8X8YPS6
A0A8X8YPS7
A0A8X8YPS8
A0A8X8YPT3
A0A8X8YPT5
A0A8X8YPT9
A0A8X8YPU0
A0A8X8YPU1
A0A8X8YPU3
A0A8X8YPV3
A0A8X8YPV6
A0A8X8YPV7
A0A8X8YPW2
A0A8X8YPW3
A0A8X8YPW5
A0A8X8YPW8
A0A8X8YPW9
A0A8X8YPX0
A0A8X8YPX1
A0A8X8YPX7
A0A8X8YPY0
A0A8X8YPY1
A0A8X8YPY7
A0A8X8YPY9
A0A8X8YPZ3
A0A8X8YPZ8
A0A8X8YPZ9
A0A8X8YQ05
A0A8X8YQ11
A0A8X8YQ14
A0A8X8YQ15
A0A8X8YQ16
A0A8X8YQ17
A0A8X8YQ20
A0A8X8YQ22
A0A8X8YQ25
A0A8X8YQ28
A0A8X8YQ31
A0A8X8YQ34
A0A8X8YQ38
A0A8X8YQ43
A0A8X8YQ44
A0A8X8YQ48
A0A8X8YQ49
A0A8X8YQ51
A0A8X8YQ53
A0A8X8YQ55
A0A8X8YQ57
A0A8X8YQ58
A0A8X8YQ61
A0A8X8YQ64
A0A8X8YQ65
A0A8X8YQ66
A0A8X8YQ77
A0A8X8YQ79
A0A8X8YQ82
A0A8X8YQ84
A0A8X8YQ87
A0A8X8YQ91
A0A8X8YQ93
A0A8X8YQ98
A0A8X8YQ99
A0A8X8YQA4
A0A8X8YQA6
A0A8X8YQA9
A0A8X8YQB2
A0A8X8YQB5
A0A8X8YQB6
A0A8X8YQC5
A0A8X8YQC6
A0A8X8YQD1
A0A8X8YQD8
A0A8X8YQD9
A0A8X8YQE0
A0A8X8YQE1
A0A8X8YQE3
A0A8X8YQE5
A0A8X8YQE6
A0A8X8YQE7
A0A8X8YQF2
A0A8X8YQF5
A0A8X8YQF6
A0A8X8YQF7
A0A8X8YQF8
A0A8X8YQG1
A0A8X8YQG4
A0A8X8YQG7
A0A8X8YQH0
A0A8X8YQH2
A0A8X8YQH4
A0A8X8YQI0
A0A8X8YQI3
A0A8X8YQI4
A0A8X8YQJ1
A0A8X8YQJ2
A0A8X8YQJ6
A0A8X8YQK2
A0A8X8YQK5
A0A8X8YQK8
A0A8X8YQL2
A0A8X8YQL4
A0A8X8YQL8
A0A8X8YQL9
A0A8X8YQM2
A0A8X8YQM5
A0A8X8YQN0
A0A8X8YQN1
A0A8X8YQN2
A0A8X8YQN4
A0A8X8YQN8
A0A8X8YQN9
A0A8X8YQP5
A0A8X8YQP6
A0A8X8YQP7
A0A8X8YQP9
A0A8X8YQQ4
A0A8X8YQQ7
A0A8X8YQQ8
A0A8X8YQQ9
A0A8X8YQR0
A0A8X8YQR1
A0A8X8YQR4
A0A8X8YQR7
A0A8X8YQS2
A0A8X8YQS5
A0A8X8YQT0
A0A8X8YQT1
A0A8X8YQT2
A0A8X8YQT6
A0A8X8YQT8
A0A8X8YQU4
A0A8X8YQU8
A0A8X8YQV0
A0A8X8YQV1
A0A8X8YQV4
A0A8X8YQV6
A0A8X8YQW0
A0A8X8YQW1
A0A8X8YQW5
A0A8X8YQX8
A0A8X8YQX9
A0A8X8YQY1
A0A8X8YQY7
A0A8X8YQZ6
A0A8X8YQZ8
A0A8X8YR02
A0A8X8YR07
A0A8X8YR08
A0A8X8YR10
A0A8X8YR13
A0A8X8YR16
A0A8X8YR19
A0A8X8YR22
A0A8X8YR23
A0A8X8YR28
A0A8X8YR30
A0A8X8YR35
A0A8X8YR38
A0A8X8YR43
A0A8X8YR45
A0A8X8YR46
A0A8X8YR49
A0A8X8YR51
A0A8X8YR52
A0A8X8YR55
A0A8X8YR56
A0A8X8YR57
A0A8X8YR59
A0A8X8YR60
A0A8X8YR62
A0A8X8YR63
A0A8X8YR65
A0A8X8YR66
A0A8X8YR68
A0A8X8YR69
A0A8X8YR71
A0A8X8YR73
A0A8X8YR74
A0A8X8YR81
A0A8X8YR82
A0A8X8YR89
A0A8X8YR92
A0A8X8YRA3
A0A8X8YRB0
A0A8X8YRB4
A0A8X8YRC1
A0A8X8YRD1
A0A8X8YRD4
A0A8X8YRE0
A0A8X8YRE1
A0A8X8YRE2
A0A8X8YRE4
A0A8X8YRE9
A0A8X8YRF0
A0A8X8YRF2
A0A8X8YRF7
A0A8X8YRF9
A0A8X8YRG0
A0A8X8YRG1
A0A8X8YRG6
A0A8X8YRH1
A0A8X8YRH2
A0A8X8YRH4
A0A8X8YRH6
A0A8X8YRH9
A0A8X8YRI3
A0A8X8YRI6
A0A8X8YRI7
A0A8X8YRI8
A0A8X8YRJ0
A0A8X8YRJ4
A0A8X8YRJ5
A0A8X8YRJ6
A0A8X8YRK5
A0A8X8YRK6
A0A8X8YRL1
A0A8X8YRL3
A0A8X8YRL4
A0A8X8YRL5
A0A8X8YRL7
A0A8X8YRL8
A0A8X8YRL9
A0A8X8YRM1
A0A8X8YRM4
A0A8X8YRM8
A0A8X8YRM9
A0A8X8YRN0
A0A8X8YRN2
A0A8X8YRN6
A0A8X8YRP2
A0A8X8YRP5
A0A8X8YRQ0
A0A8X8YRQ3
A0A8X8YRQ5
A0A8X8YRQ8
A0A8X8YRR3
A0A8X8YRR6
A0A8X8YRS1
A0A8X8YRS4
A0A8X8YRS6
A0A8X8YRS8
A0A8X8YRT4
A0A8X8YRT5
A0A8X8YRU2
A0A8X8YRV3
A0A8X8YRW3
A0A8X8YRW8
A0A8X8YRW9
A0A8X8YRX0
A0A8X8YRX2
A0A8X8YRX9
A0A8X8YRY5
A0A8X8YRY9
A0A8X8YRZ0
A0A8X8YRZ1
A0A8X8YRZ8
A0A8X8YRZ9
A0A8X8YS01
A0A8X8YS02
A0A8X8YS04
A0A8X8YS12
A0A8X8YS15
A0A8X8YS18
A0A8X8YS20
A0A8X8YS23
A0A8X8YS27
A0A8X8YS33
A0A8X8YS34
A0A8X8YS37
A0A8X8YS42
A0A8X8YS43
A0A8X8YS46
A0A8X8YS47
A0A8X8YS51
A0A8X8YS57
A0A8X8YS58
A0A8X8YS60
A0A8X8YS65
A0A8X8YS67
A0A8X8YS80
A0A8X8YS83
A0A8X8YS92
A0A8X8YS98
A0A8X8YS99
A0A8X8YSA1
A0A8X8YSA3
A0A8X8YSA8
A0A8X8YSA9
A0A8X8YSB2
A0A8X8YSB5
A0A8X8YSC0
A0A8X8YSC4
A0A8X8YSC7
A0A8X8YSD0
A0A8X8YSD3
A0A8X8YSD5
A0A8X8YSD8
A0A8X8YSD9
A0A8X8YSE8
A0A8X8YSF0
A0A8X8YSF7
A0A8X8YSF9
A0A8X8YSG4
A0A8X8YSG8
A0A8X8YSH1
A0A8X8YSH4
A0A8X8YSH9
A0A8X8YSI0
A0A8X8YSI4
A0A8X8YSI6
A0A8X8YSI7
A0A8X8YSJ0
A0A8X8YSJ1
A0A8X8YSJ5
A0A8X8YSJ6
A0A8X8YSJ8
A0A8X8YSK3
A0A8X8YSK8
A0A8X8YSL5
A0A8X8YSL8
A0A8X8YSM3
A0A8X8YSM4
A0A8X8YSM6
A0A8X8YSN1
A0A8X8YSN3
A0A8X8YSN8
A0A8X8YSP0
A0A8X8YSP1
A0A8X8YSP2
A0A8X8YSP5
A0A8X8YSP7
A0A8X8YSP9
A0A8X8YSQ2
A0A8X8YSQ4
A0A8X8YSQ6
A0A8X8YSR0
A0A8X8YSR1
A0A8X8YSR6
A0A8X8YSR9
A0A8X8YSS0
A0A8X8YSS1
A0A8X8YSS2
A0A8X8YSS4
A0A8X8YSS6
A0A8X8YSS7
A0A8X8YSS8
A0A8X8YST1
A0A8X8YST3
A0A8X8YST4
A0A8X8YST7
A0A8X8YST8
A0A8X8YST9
A0A8X8YSU0
A0A8X8YSU3
A0A8X8YSU9
A0A8X8YSV0
A0A8X8YSV5
A0A8X8YSV7
A0A8X8YSW1
A0A8X8YSW2
A0A8X8YSX0
A0A8X8YSX4
A0A8X8YSX9
A0A8X8YSY4
A0A8X8YSY6
A0A8X8YSY9
A0A8X8YSZ3
A0A8X8YSZ5
A0A8X8YSZ6
A0A8X8YT06
A0A8X8YT07
A0A8X8YT14
A0A8X8YT15
A0A8X8YT20
A0A8X8YT25
A0A8X8YT28
A0A8X8YT29
A0A8X8YT31
A0A8X8YT33
A0A8X8YT36
A0A8X8YT47
A0A8X8YT52
A0A8X8YT56
A0A8X8YT62
A0A8X8YT65
A0A8X8YT68
A0A8X8YT71
A0A8X8YT74
A0A8X8YT77
A0A8X8YT78
A0A8X8YT84
A0A8X8YT91
A0A8X8YT93
A0A8X8YT94
A0A8X8YT96
A0A8X8YTA0
A0A8X8YTA1
A0A8X8YTB2
A0A8X8YTB3
A0A8X8YTB9
A0A8X8YTC0
A0A8X8YTC5
A0A8X8YTD0
A0A8X8YTD8
A0A8X8YTE0
A0A8X8YTE4
A0A8X8YTE9
A0A8X8YTF7
A0A8X8YTF9
A0A8X8YTG0
A0A8X8YTG5
A0A8X8YTG7
A0A8X8YTG8
A0A8X8YTH5
A0A8X8YTH7
A0A8X8YTI2
A0A8X8YTI3
A0A8X8YTI4
A0A8X8YTJ2
A0A8X8YTJ6
A0A8X8YTJ7
A0A8X8YTJ8
A0A8X8YTK0
A0A8X8YTK2
A0A8X8YTK6
A0A8X8YTK8
A0A8X8YTL0
A0A8X8YTL7
A0A8X8YTL9
A0A8X8YTM0
A0A8X8YTM3
A0A8X8YTM6
A0A8X8YTM7
A0A8X8YTM8
A0A8X8YTM9
A0A8X8YTN0
A0A8X8YTN1
A0A8X8YTN2
A0A8X8YTN3
A0A8X8YTN6
A0A8X8YTN7
A0A8X8YTN8
A0A8X8YTP1
A0A8X8YTP5
A0A8X8YTP6
A0A8X8YTP7
A0A8X8YTQ2
A0A8X8YTQ5
A0A8X8YTQ6
A0A8X8YTR8
A0A8X8YTR9
A0A8X8YTS3
A0A8X8YTS5
A0A8X8YTS8
A0A8X8YTT2
A0A8X8YTT5
A0A8X8YTT6
A0A8X8YTT8
A0A8X8YTT9
A0A8X8YTU0
A0A8X8YTU1
A0A8X8YTU5
A0A8X8YTV3
A0A8X8YTV4
A0A8X8YTV5
A0A8X8YTV7
A0A8X8YTW1
A0A8X8YTW3
A0A8X8YTW4
A0A8X8YTW5
A0A8X8YTW7
A0A8X8YTW9
A0A8X8YTX8
A0A8X8YTY1
A0A8X8YTY3
A0A8X8YTY4
A0A8X8YTY5
A0A8X8YTY6
A0A8X8YTZ0
A0A8X8YTZ3
A0A8X8YTZ4
A0A8X8YTZ5
A0A8X8YTZ7
A0A8X8YTZ9
A0A8X8YU03
A0A8X8YU20
A0A8X8YU21
A0A8X8YU24
A0A8X8YU27
A0A8X8YU30
A0A8X8YU34
A0A8X8YU36
A0A8X8YU41
A0A8X8YU42
A0A8X8YU46
A0A8X8YU54
A0A8X8YU65
A0A8X8YU68
A0A8X8YU71
A0A8X8YU74
A0A8X8YU79
A0A8X8YU80
A0A8X8YU83
A0A8X8YU84
A0A8X8YU85
A0A8X8YU90
A0A8X8YU91
A0A8X8YU94
A0A8X8YU97
A0A8X8YU99
A0A8X8YUA2
A0A8X8YUA5
A0A8X8YUA6
A0A8X8YUA7
A0A8X8YUB0
A0A8X8YUB1
A0A8X8YUB3
A0A8X8YUB9
A0A8X8YUC7
A0A8X8YUD0
A0A8X8YUD1
A0A8X8YUD2
A0A8X8YUD5
A0A8X8YUD7
A0A8X8YUD9
A0A8X8YUE0
A0A8X8YUE3
A0A8X8YUF8
A0A8X8YUF9
A0A8X8YUG5
A0A8X8YUG6
A0A8X8YUG9
A0A8X8YUH0
A0A8X8YUH2
A0A8X8YUH3
A0A8X8YUH4
A0A8X8YUI1
A0A8X8YUJ2
A0A8X8YUJ4
A0A8X8YUJ8
A0A8X8YUK2
A0A8X8YUK3
A0A8X8YUK4
A0A8X8YUK6
A0A8X8YUL1
A0A8X8YUL4
A0A8X8YUL6
A0A8X8YUL7
A0A8X8YUM1
A0A8X8YUN5
A0A8X8YUN8
A0A8X8YUP5
A0A8X8YUP9
A0A8X8YUQ0
A0A8X8YUR1
A0A8X8YUS0
A0A8X8YUS7
A0A8X8YUS9
A0A8X8YUT0
A0A8X8YUT4
A0A8X8YUT8
A0A8X8YUU0
A0A8X8YUU5
A0A8X8YUV9
A0A8X8YUW0
A0A8X8YUW5
A0A8X8YUW7
A0A8X8YUW9
A0A8X8YUX5
A0A8X8YUX7
A0A8X8YUX9
A0A8X8YUY0
A0A8X8YUY6
A0A8X8YUY8
A0A8X8YUZ4
A0A8X8YV02
A0A8X8YV08
A0A8X8YV14
A0A8X8YV17
A0A8X8YV20
A0A8X8YV27
A0A8X8YV29
A0A8X8YV32
A0A8X8YV36
A0A8X8YV41
A0A8X8YV44
A0A8X8YV47
A0A8X8YV57
A0A8X8YV59
A0A8X8YV67
A0A8X8YV68
A0A8X8YV73
A0A8X8YV82
A0A8X8YV84
A0A8X8YV89
A0A8X8YV91
A0A8X8YV92
A0A8X8YV99
A0A8X8YVA0
A0A8X8YVA1
A0A8X8YVA7
A0A8X8YVB3
A0A8X8YVB6
A0A8X8YVB7
A0A8X8YVC1
A0A8X8YVC3
A0A8X8YVC8
A0A8X8YVD1
A0A8X8YVE9
A0A8X8YVF0
A0A8X8YVF2
A0A8X8YVF5
A0A8X8YVF6
A0A8X8YVF7
A0A8X8YVG1
A0A8X8YVG2
A0A8X8YVG5
A0A8X8YVG7
A0A8X8YVG8
A0A8X8YVH0
A0A8X8YVH1
A0A8X8YVI0
A0A8X8YVI1
A0A8X8YVI2
A0A8X8YVI3
A0A8X8YVI5
A0A8X8YVI9
A0A8X8YVJ2
A0A8X8YVJ3
A0A8X8YVJ6
A0A8X8YVJ9
A0A8X8YVK0
A0A8X8YVK1
A0A8X8YVK4
A0A8X8YVK9
A0A8X8YVL4
A0A8X8YVL6
A0A8X8YVL8
A0A8X8YVM3
A0A8X8YVM4
A0A8X8YVM5
A0A8X8YVN2
A0A8X8YVN3
A0A8X8YVP6
A0A8X8YVP7
A0A8X8YVP8
A0A8X8YVQ2
A0A8X8YVQ3
A0A8X8YVQ7
A0A8X8YVR2
A0A8X8YVR8
A0A8X8YVR9
A0A8X8YVS0
A0A8X8YVS3
A0A8X8YVS4
A0A8X8YVT3
A0A8X8YVT4
A0A8X8YVT5
A0A8X8YVT7
A0A8X8YVU0
A0A8X8YVU3
A0A8X8YVV0
A0A8X8YVV5
A0A8X8YVV7
A0A8X8YVV8
A0A8X8YVW0
A0A8X8YVW1
A0A8X8YVW2
A0A8X8YVW4
A0A8X8YVX6
A0A8X8YVY2
A0A8X8YVY3
A0A8X8YVY7
A0A8X8YVY8
A0A8X8YVY9
A0A8X8YVZ2
A0A8X8YVZ4
A0A8X8YW11
A0A8X8YW14
A0A8X8YW19
A0A8X8YW21
A0A8X8YW24
A0A8X8YW35
A0A8X8YW42
A0A8X8YW43
A0A8X8YW46
A0A8X8YW49
A0A8X8YW54
A0A8X8YW63
A0A8X8YW75
A0A8X8YW80
A0A8X8YW82
A0A8X8YW85
A0A8X8YW87
A0A8X8YWA0
A0A8X8YWA5
A0A8X8YWA6
A0A8X8YWA7
A0A8X8YWA9
A0A8X8YWB0
A0A8X8YWB1
A0A8X8YWB2
A0A8X8YWB5
A0A8X8YWB8
A0A8X8YWB9
A0A8X8YWC0
A0A8X8YWC4
A0A8X8YWC5
A0A8X8YWC9
A0A8X8YWD7
A0A8X8YWE5
A0A8X8YWE6
A0A8X8YWE7
A0A8X8YWF3
A0A8X8YWF5
A0A8X8YWF6
A0A8X8YWF7
A0A8X8YWG3
A0A8X8YWG4
A0A8X8YWG9
A0A8X8YWH4
A0A8X8YWH6
A0A8X8YWH9
A0A8X8YWI0
A0A8X8YWI2
A0A8X8YWI3
A0A8X8YWI4
A0A8X8YWJ2
A0A8X8YWJ3
A0A8X8YWK1
A0A8X8YWK2
A0A8X8YWK8
A0A8X8YWK9
A0A8X8YWL1
A0A8X8YWL3
A0A8X8YWM2
A0A8X8YWM5
A0A8X8YWM7
A0A8X8YWM9
A0A8X8YWN3
A0A8X8YWN5
A0A8X8YWN7
A0A8X8YWN9
A0A8X8YWP0
A0A8X8YWP7
A0A8X8YWP8
A0A8X8YWP9
A0A8X8YWQ6
A0A8X8YWR1
A0A8X8YWR8
A0A8X8YWS0
A0A8X8YWS1
A0A8X8YWS8
A0A8X8YWT1
A0A8X8YWT3
A0A8X8YWT5
A0A8X8YWT6
A0A8X8YWU4
A0A8X8YWU5
A0A8X8YWU9
A0A8X8YWV4
A0A8X8YWV9
A0A8X8YWW2
A0A8X8YWW6
A0A8X8YWW7
A0A8X8YWX5
A0A8X8YWY0
A0A8X8YWY4
A0A8X8YWY7
A0A8X8YWZ4
A0A8X8YWZ7
A0A8X8YWZ9
A0A8X8YX01
A0A8X8YX06
A0A8X8YX15
A0A8X8YX16
A0A8X8YX17
A0A8X8YX19
A0A8X8YX21
A0A8X8YX24
A0A8X8YX25
A0A8X8YX30
A0A8X8YX31
A0A8X8YX33
A0A8X8YX34
A0A8X8YX41
A0A8X8YX42
A0A8X8YX44
A0A8X8YX46
A0A8X8YX52
A0A8X8YX53
A0A8X8YX56
A0A8X8YX57
A0A8X8YX65
A0A8X8YX67
A0A8X8YX69
A0A8X8YX71
A0A8X8YX77
A0A8X8YX78
A0A8X8YX82
A0A8X8YX85
A0A8X8YX86
A0A8X8YX87
A0A8X8YX89
A0A8X8YX90
A0A8X8YX99
A0A8X8YXA4
A0A8X8YXB0
A0A8X8YXB2
A0A8X8YXB3
A0A8X8YXB5
A0A8X8YXB9
A0A8X8YXC4
A0A8X8YXD1
A0A8X8YXD2
A0A8X8YXD3
A0A8X8YXD5
A0A8X8YXD8
A0A8X8YXD9
A0A8X8YXE1
A0A8X8YXE4
A0A8X8YXF0
A0A8X8YXF4
A0A8X8YXF7
A0A8X8YXG1
A0A8X8YXG3
A0A8X8YXG5
A0A8X8YXH5
A0A8X8YXH7
A0A8X8YXH8
A0A8X8YXI7
A0A8X8YXJ5
A0A8X8YXJ7
A0A8X8YXK4
A0A8X8YXK6
A0A8X8YXK9
A0A8X8YXL5
A0A8X8YXL8
A0A8X8YXM0
A0A8X8YXM1
A0A8X8YXM3
A0A8X8YXM4
A0A8X8YXM5
A0A8X8YXM9
A0A8X8YXN3
A0A8X8YXN4
A0A8X8YXN7
A0A8X8YXN9
A0A8X8YXP4
A0A8X8YXP6
A0A8X8YXP7
A0A8X8YXQ0
A0A8X8YXQ1
A0A8X8YXQ3
A0A8X8YXQ7
A0A8X8YXQ9
A0A8X8YXR3
A0A8X8YXR6
A0A8X8YXR7
A0A8X8YXR8
A0A8X8YXS1
A0A8X8YXS9
A0A8X8YXT1
A0A8X8YXT5
A0A8X8YXU3
A0A8X8YXU7
A0A8X8YXU8
A0A8X8YXV4
A0A8X8YXV5
A0A8X8YXV6
A0A8X8YXV7
A0A8X8YXW0
A0A8X8YXW2
A0A8X8YXW3
A0A8X8YXW5
A0A8X8YXW6
A0A8X8YXX2
A0A8X8YXX5
A0A8X8YXX9
A0A8X8YXY1
A0A8X8YXY5
A0A8X8YXZ0
A0A8X8YXZ2
A0A8X8YY00
A0A8X8YY13
A0A8X8YY14
A0A8X8YY15
A0A8X8YY18
A0A8X8YY19
A0A8X8YY23
A0A8X8YY25
A0A8X8YY29
A0A8X8YY31
A0A8X8YY32
A0A8X8YY35
A0A8X8YY36
A0A8X8YY45
A0A8X8YY53
A0A8X8YY57
A0A8X8YY67
A0A8X8YY69
A0A8X8YY81
A0A8X8YY83
A0A8X8YY85
A0A8X8YY86
A0A8X8YY89
A0A8X8YY92
A0A8X8YY94
A0A8X8YY98
A0A8X8YYA0
A0A8X8YYA4
A0A8X8YYA5
A0A8X8YYA7
A0A8X8YYA8
A0A8X8YYB1
A0A8X8YYB2
A0A8X8YYB7
A0A8X8YYB8
A0A8X8YYC4
A0A8X8YYC5
A0A8X8YYC8
A0A8X8YYD4
A0A8X8YYD6
A0A8X8YYE1
A0A8X8YYE8
A0A8X8YYF0
A0A8X8YYF1
A0A8X8YYF2
A0A8X8YYF5
A0A8X8YYG1
A0A8X8YYG2
A0A8X8YYG3
A0A8X8YYG4
A0A8X8YYH0
A0A8X8YYH2
A0A8X8YYH4
A0A8X8YYH6
A0A8X8YYH7
A0A8X8YYH9
A0A8X8YYI4
A0A8X8YYJ0
A0A8X8YYJ2
A0A8X8YYJ4
A0A8X8YYJ5
A0A8X8YYJ6
A0A8X8YYL2
A0A8X8YYL3
A0A8X8YYL8
A0A8X8YYM5
A0A8X8YYM6
A0A8X8YYM7
A0A8X8YYN9
A0A8X8YYP0
A0A8X8YYP2
A0A8X8YYQ3
A0A8X8YYQ4
A0A8X8YYQ7
A0A8X8YYQ8
A0A8X8YYR2
A0A8X8YYR3
A0A8X8YYR4
A0A8X8YYR5
A0A8X8YYS0
A0A8X8YYS1
A0A8X8YYS3
A0A8X8YYS7
A0A8X8YYS9
A0A8X8YYT1
A0A8X8YYT2
A0A8X8YYT3
A0A8X8YYT4
A0A8X8YYT5
A0A8X8YYT8
A0A8X8YYU1
A0A8X8YYU2
A0A8X8YYU3
A0A8X8YYU4
A0A8X8YYU6
A0A8X8YYU7
A0A8X8YYU9
A0A8X8YYV2
A0A8X8YYV4
A0A8X8YYV5
A0A8X8YYW1
A0A8X8YYW2
A0A8X8YYW6
A0A8X8YYX1
A0A8X8YYX2
A0A8X8YYX6
A0A8X8YYX9
A0A8X8YYY3
A0A8X8YYY4
A0A8X8YYY5
A0A8X8YYZ0
A0A8X8YYZ2
A0A8X8YYZ3
A0A8X8YYZ5
A0A8X8YYZ9
A0A8X8YZ02
A0A8X8YZ03
A0A8X8YZ04
A0A8X8YZ05
A0A8X8YZ10
A0A8X8YZ12
A0A8X8YZ13
A0A8X8YZ16
A0A8X8YZ21
A0A8X8YZ24
A0A8X8YZ37
A0A8X8YZ48
A0A8X8YZ50
A0A8X8YZ64
A0A8X8YZ73
A0A8X8YZ76
A0A8X8YZ77
A0A8X8YZ78
A0A8X8YZ79
A0A8X8YZ81
A0A8X8YZ85
A0A8X8YZ88
A0A8X8YZ89
A0A8X8YZ94
A0A8X8YZ99
A0A8X8YZA0
A0A8X8YZA5
A0A8X8YZA7
A0A8X8YZA8
A0A8X8YZB3
A0A8X8YZB9
A0A8X8YZC1
A0A8X8YZD2
A0A8X8YZD8
A0A8X8YZE2
A0A8X8YZE3
A0A8X8YZE6
A0A8X8YZF1
A0A8X8YZG0
A0A8X8YZG1
A0A8X8YZG4
A0A8X8YZG5
A0A8X8YZG7
A0A8X8YZG9
A0A8X8YZH4
A0A8X8YZH6
A0A8X8YZH8
A0A8X8YZI3
A0A8X8YZI6
A0A8X8YZJ4
A0A8X8YZJ5
A0A8X8YZJ7
A0A8X8YZJ9
A0A8X8YZK3
A0A8X8YZK5
A0A8X8YZL0
A0A8X8YZL2
A0A8X8YZL3
A0A8X8YZL7
A0A8X8YZL9
A0A8X8YZM3
A0A8X8YZN1
A0A8X8YZN5
A0A8X8YZN9
A0A8X8YZP8
A0A8X8YZQ1
A0A8X8YZR4
A0A8X8YZS2
A0A8X8YZS4
A0A8X8YZS7
A0A8X8YZT1
A0A8X8YZT3
A0A8X8YZT8
A0A8X8YZU1
A0A8X8YZU4
A0A8X8YZU8
A0A8X8YZU9
A0A8X8YZV0
A0A8X8YZV2
A0A8X8YZV3
A0A8X8YZV7
A0A8X8YZW2
A0A8X8YZW3
A0A8X8YZW4
A0A8X8YZW5
A0A8X8YZW7
A0A8X8YZW8
A0A8X8YZX0
A0A8X8YZX1
A0A8X8YZX5
A0A8X8YZX6
A0A8X8YZY2
A0A8X8YZY6
A0A8X8YZZ0
A0A8X8YZZ2
A0A8X8YZZ3
A0A8X8YZZ8
A0A8X8Z000
A0A8X8Z003
A0A8X8Z009
A0A8X8Z010
A0A8X8Z011
A0A8X8Z012
A0A8X8Z014
A0A8X8Z016
A0A8X8Z017
A0A8X8Z019
A0A8X8Z026
A0A8X8Z027
A0A8X8Z028
A0A8X8Z029
A0A8X8Z033
A0A8X8Z034
A0A8X8Z040
A0A8X8Z041
A0A8X8Z042
A0A8X8Z049
A0A8X8Z051
A0A8X8Z054
A0A8X8Z056
A0A8X8Z059
A0A8X8Z060
A0A8X8Z062
A0A8X8Z065
A0A8X8Z066
A0A8X8Z067
A0A8X8Z069
A0A8X8Z070
A0A8X8Z076
A0A8X8Z083
A0A8X8Z084
A0A8X8Z088
A0A8X8Z091
A0A8X8Z097
A0A8X8Z0A1
A0A8X8Z0B2
A0A8X8Z0B6
A0A8X8Z0C1
A0A8X8Z0D0
A0A8X8Z0D2
A0A8X8Z0D5
A0A8X8Z0D7
A0A8X8Z0D8
A0A8X8Z0E4
A0A8X8Z0E5
A0A8X8Z0F0
A0A8X8Z0F3
A0A8X8Z0G3
A0A8X8Z0G8
A0A8X8Z0H5
A0A8X8Z0H8
A0A8X8Z0I1
A0A8X8Z0I3
A0A8X8Z0I7
A0A8X8Z0J6
A0A8X8Z0J7
A0A8X8Z0K2
A0A8X8Z0K6
A0A8X8Z0L1
A0A8X8Z0L5
A0A8X8Z0L7
A0A8X8Z0L9
A0A8X8Z0M2
A0A8X8Z0M6
A0A8X8Z0M9
A0A8X8Z0N2
A0A8X8Z0N6
A0A8X8Z0P7
A0A8X8Z0Q0
A0A8X8Z0Q3
A0A8X8Z0R1
A0A8X8Z0S1
A0A8X8Z0S4
A0A8X8Z0S8
A0A8X8Z0T2
A0A8X8Z0T3
A0A8X8Z0U1
A0A8X8Z0U6
A0A8X8Z0U7
A0A8X8Z0U8
A0A8X8Z0U9
A0A8X8Z0V1
A0A8X8Z0V4
A0A8X8Z0V6
A0A8X8Z0W8
A0A8X8Z0X0
A0A8X8Z0X6
A0A8X8Z0X7
A0A8X8Z0X8
A0A8X8Z0X9
A0A8X8Z0Y1
A0A8X8Z0Y2
A0A8X8Z0Y4
A0A8X8Z0Y5
A0A8X8Z0Y7
A0A8X8Z0Y8
A0A8X8Z0Z0
A0A8X8Z0Z7
A0A8X8Z0Z8
A0A8X8Z0Z9
A0A8X8Z101
A0A8X8Z104
A0A8X8Z105
A0A8X8Z106
A0A8X8Z107
A0A8X8Z110
A0A8X8Z112
A0A8X8Z121
A0A8X8Z128
A0A8X8Z131
A0A8X8Z136
A0A8X8Z137
A0A8X8Z139
A0A8X8Z140
A0A8X8Z141
A0A8X8Z143
A0A8X8Z145
A0A8X8Z147
A0A8X8Z148
A0A8X8Z155
A0A8X8Z157
A0A8X8Z158
A0A8X8Z173
A0A8X8Z174
A0A8X8Z175
A0A8X8Z178
A0A8X8Z179
A0A8X8Z180
A0A8X8Z181
A0A8X8Z182
A0A8X8Z185
A0A8X8Z186
A0A8X8Z188
A0A8X8Z191
A0A8X8Z194
A0A8X8Z199
A0A8X8Z1A2
A0A8X8Z1A5
A0A8X8Z1A6
A0A8X8Z1A7
A0A8X8Z1A8
A0A8X8Z1A9
A0A8X8Z1B1
A0A8X8Z1B4
A0A8X8Z1B5
A0A8X8Z1B6
A0A8X8Z1B7
A0A8X8Z1C0
A0A8X8Z1C1
A0A8X8Z1C6
A0A8X8Z1C7
A0A8X8Z1C9
A0A8X8Z1D3
A0A8X8Z1D5
A0A8X8Z1D6
A0A8X8Z1D9
A0A8X8Z1E5
A0A8X8Z1F1
A0A8X8Z1F4
A0A8X8Z1F6
A0A8X8Z1F8
A0A8X8Z1F9
A0A8X8Z1G0
A0A8X8Z1G3
A0A8X8Z1G5
A0A8X8Z1G6
A0A8X8Z1H1
A0A8X8Z1H5
A0A8X8Z1I1
A0A8X8Z1I7
A0A8X8Z1I9
A0A8X8Z1J2
A0A8X8Z1J5
A0A8X8Z1J8
A0A8X8Z1K1
A0A8X8Z1K7
A0A8X8Z1K9
A0A8X8Z1L8
A0A8X8Z1M1
A0A8X8Z1M2
A0A8X8Z1M7
A0A8X8Z1M9
A0A8X8Z1N2
A0A8X8Z1N3
A0A8X8Z1N5
A0A8X8Z1N6
A0A8X8Z1P0
A0A8X8Z1P3
A0A8X8Z1Q0
A0A8X8Z1R5
A0A8X8Z1R8
A0A8X8Z1S2
A0A8X8Z1S4
A0A8X8Z1S6
A0A8X8Z1T4
A0A8X8Z1T6
A0A8X8Z1T7
A0A8X8Z1U0
A0A8X8Z1U3
A0A8X8Z1U4
A0A8X8Z1U5
A0A8X8Z1U6
A0A8X8Z1U7
A0A8X8Z1U8
A0A8X8Z1V0
A0A8X8Z1V2
A0A8X8Z1W0
A0A8X8Z1W1
A0A8X8Z1W3
A0A8X8Z1W4
A0A8X8Z1X4
A0A8X8Z1X8
A0A8X8Z1X9
A0A8X8Z1Y2
A0A8X8Z1Y7
A0A8X8Z1Y9
A0A8X8Z1Z0
A0A8X8Z1Z1
A0A8X8Z1Z5
A0A8X8Z1Z8
A0A8X8Z200
A0A8X8Z204
A0A8X8Z212
A0A8X8Z213
A0A8X8Z214
A0A8X8Z216
A0A8X8Z218
A0A8X8Z219
A0A8X8Z221
A0A8X8Z224
A0A8X8Z225
A0A8X8Z228
A0A8X8Z232
A0A8X8Z235
A0A8X8Z236
A0A8X8Z237
A0A8X8Z238
A0A8X8Z253
A0A8X8Z256
A0A8X8Z257
A0A8X8Z258
A0A8X8Z259
A0A8X8Z260
A0A8X8Z262
A0A8X8Z264
A0A8X8Z265
A0A8X8Z269
A0A8X8Z270
A0A8X8Z271
A0A8X8Z274
A0A8X8Z275
A0A8X8Z278
A0A8X8Z282
A0A8X8Z283
A0A8X8Z289
A0A8X8Z295
A0A8X8Z297
A0A8X8Z299
A0A8X8Z2A2
A0A8X8Z2A3
A0A8X8Z2A5
A0A8X8Z2A6
A0A8X8Z2A7
A0A8X8Z2B0
A0A8X8Z2B4
A0A8X8Z2B9
A0A8X8Z2C3
A0A8X8Z2C8
A0A8X8Z2C9
A0A8X8Z2D6
A0A8X8Z2D8
A0A8X8Z2E0
A0A8X8Z2E5
A0A8X8Z2E9
A0A8X8Z2F5
A0A8X8Z2F9
A0A8X8Z2G4
A0A8X8Z2G7
A0A8X8Z2H2
A0A8X8Z2H3
A0A8X8Z2H5
A0A8X8Z2H6
A0A8X8Z2H8
A0A8X8Z2I2
A0A8X8Z2I3
A0A8X8Z2I7
A0A8X8Z2I9
A0A8X8Z2J3
A0A8X8Z2K1
A0A8X8Z2K2
A0A8X8Z2K6
A0A8X8Z2K9
A0A8X8Z2L3
A0A8X8Z2L9
A0A8X8Z2M6
A0A8X8Z2N5
A0A8X8Z2P3
A0A8X8Z2P4
A0A8X8Z2P6
A0A8X8Z2Q5
A0A8X8Z2Q7
A0A8X8Z2Q9
A0A8X8Z2R0
A0A8X8Z2R5
A0A8X8Z2R6
A0A8X8Z2R7
A0A8X8Z2S1
A0A8X8Z2S3
A0A8X8Z2S8
A0A8X8Z2T0
A0A8X8Z2T2
A0A8X8Z2T4
A0A8X8Z2T7
A0A8X8Z2T8
A0A8X8Z2T9
A0A8X8Z2U0
A0A8X8Z2U3
A0A8X8Z2U5
A0A8X8Z2V1
A0A8X8Z2V5
A0A8X8Z2V6
A0A8X8Z2V7
A0A8X8Z2V8
A0A8X8Z2V9
A0A8X8Z2W2
A0A8X8Z2W3
A0A8X8Z2W6
A0A8X8Z2X1
A0A8X8Z2X2
A0A8X8Z2X6
A0A8X8Z2Y0
A0A8X8Z2Y4
A0A8X8Z2Z1
A0A8X8Z2Z2
A0A8X8Z2Z3
A0A8X8Z2Z5
A0A8X8Z2Z6
A0A8X8Z2Z9
A0A8X8Z302
A0A8X8Z304
A0A8X8Z307
A0A8X8Z310
A0A8X8Z311
A0A8X8Z313
A0A8X8Z315
A0A8X8Z316
A0A8X8Z323
A0A8X8Z327
A0A8X8Z328
A0A8X8Z332
A0A8X8Z333
A0A8X8Z340
A0A8X8Z341
A0A8X8Z342
A0A8X8Z349
A0A8X8Z356
A0A8X8Z360
A0A8X8Z362
A0A8X8Z365
A0A8X8Z366
A0A8X8Z369
A0A8X8Z370
A0A8X8Z374
A0A8X8Z377
A0A8X8Z383
A0A8X8Z384
A0A8X8Z386
A0A8X8Z387
A0A8X8Z391
A0A8X8Z396
A0A8X8Z3A2
A0A8X8Z3A4
A0A8X8Z3A6
A0A8X8Z3B3
A0A8X8Z3B5
A0A8X8Z3C4
A0A8X8Z3C5
A0A8X8Z3C6
A0A8X8Z3C7
A0A8X8Z3D0
A0A8X8Z3D7
A0A8X8Z3D8
A0A8X8Z3E6
A0A8X8Z3E9
A0A8X8Z3F0
A0A8X8Z3F4
A0A8X8Z3F5
A0A8X8Z3F7
A0A8X8Z3G5
A0A8X8Z3G8
A0A8X8Z3G9
A0A8X8Z3H2
A0A8X8Z3H8
A0A8X8Z3I1
A0A8X8Z3I2
A0A8X8Z3I9
A0A8X8Z3J0
A0A8X8Z3J6
A0A8X8Z3J8
A0A8X8Z3K0
A0A8X8Z3K1
A0A8X8Z3K2
A0A8X8Z3K5
A0A8X8Z3K8
A0A8X8Z3L0
A0A8X8Z3L1
A0A8X8Z3L4
A0A8X8Z3L8
A0A8X8Z3M6
A0A8X8Z3M8
A0A8X8Z3N2
A0A8X8Z3N5
A0A8X8Z3N9
A0A8X8Z3P1
A0A8X8Z3P9
A0A8X8Z3Q3
A0A8X8Z3Q5
A0A8X8Z3Q6
A0A8X8Z3R1
A0A8X8Z3R3
A0A8X8Z3R5
A0A8X8Z3R6
A0A8X8Z3R7
A0A8X8Z3S5
A0A8X8Z3S9
A0A8X8Z3T5
A0A8X8Z3T6
A0A8X8Z3T8
A0A8X8Z3T9
A0A8X8Z3U0
A0A8X8Z3U2
A0A8X8Z3U4
A0A8X8Z3U5
A0A8X8Z3U6
A0A8X8Z3V3
A0A8X8Z3V4
A0A8X8Z3V6
A0A8X8Z3V8
A0A8X8Z3W2
A0A8X8Z3X1
A0A8X8Z3X2
A0A8X8Z3X6
A0A8X8Z3Y3
A0A8X8Z3Y4
A0A8X8Z3Y8
A0A8X8Z3Z0
A0A8X8Z3Z2
A0A8X8Z3Z9
A0A8X8Z400
A0A8X8Z401
A0A8X8Z403
A0A8X8Z407
A0A8X8Z408
A0A8X8Z410
A0A8X8Z411
A0A8X8Z420
A0A8X8Z421
A0A8X8Z422
A0A8X8Z428
A0A8X8Z430
A0A8X8Z436
A0A8X8Z437
A0A8X8Z441
A0A8X8Z442
A0A8X8Z447
A0A8X8Z448
A0A8X8Z449
A0A8X8Z450
A0A8X8Z454
A0A8X8Z457
A0A8X8Z460
A0A8X8Z461
A0A8X8Z463
A0A8X8Z464
A0A8X8Z469
A0A8X8Z477
A0A8X8Z481
A0A8X8Z482
A0A8X8Z483
A0A8X8Z488
A0A8X8Z489
A0A8X8Z490
A0A8X8Z491
A0A8X8Z496
A0A8X8Z497
A0A8X8Z4A3
A0A8X8Z4A4
A0A8X8Z4A6
A0A8X8Z4A7
A0A8X8Z4A8
A0A8X8Z4B6
A0A8X8Z4B7
A0A8X8Z4C2
A0A8X8Z4C5
A0A8X8Z4C6
A0A8X8Z4D1
A0A8X8Z4D2
A0A8X8Z4D7
A0A8X8Z4D8
A0A8X8Z4E0
A0A8X8Z4E3
A0A8X8Z4E7
A0A8X8Z4E9
A0A8X8Z4F6
A0A8X8Z4G4
A0A8X8Z4G6
A0A8X8Z4G7
A0A8X8Z4G8
A0A8X8Z4H2
A0A8X8Z4H4
A0A8X8Z4H5
A0A8X8Z4H6
A0A8X8Z4I1
A0A8X8Z4I2
A0A8X8Z4I3
A0A8X8Z4I6
A0A8X8Z4I8
A0A8X8Z4J2
A0A8X8Z4J6
A0A8X8Z4K8
A0A8X8Z4L2
A0A8X8Z4L5
A0A8X8Z4L7
A0A8X8Z4L8
A0A8X8Z4M3
A0A8X8Z4M4
A0A8X8Z4N1
A0A8X8Z4N2
A0A8X8Z4N4
A0A8X8Z4N5
A0A8X8Z4N8
A0A8X8Z4P0
A0A8X8Z4P3
A0A8X8Z4P9
A0A8X8Z4Q0
A0A8X8Z4Q2
A0A8X8Z4Q5
A0A8X8Z4Q6
A0A8X8Z4R0
A0A8X8Z4R1
A0A8X8Z4R2
A0A8X8Z4R3
A0A8X8Z4S0
A0A8X8Z4S1
A0A8X8Z4S3
A0A8X8Z4S6
A0A8X8Z4S7
A0A8X8Z4T1
A0A8X8Z4T2
A0A8X8Z4T3
A0A8X8Z4T6
A0A8X8Z4U1
A0A8X8Z4U5
A0A8X8Z4U7
A0A8X8Z4U8
A0A8X8Z4V3
A0A8X8Z4V4
A0A8X8Z4V5
A0A8X8Z4W0
A0A8X8Z4W2
A0A8X8Z4W3
A0A8X8Z4W4
A0A8X8Z4W9
A0A8X8Z4X1
A0A8X8Z4X3
A0A8X8Z4X9
A0A8X8Z4Y1
A0A8X8Z4Y3
A0A8X8Z4Y5
A0A8X8Z4Z1
A0A8X8Z4Z5
A0A8X8Z501
A0A8X8Z504
A0A8X8Z505
A0A8X8Z506
A0A8X8Z509
A0A8X8Z511
A0A8X8Z513
A0A8X8Z516
A0A8X8Z517
A0A8X8Z521
A0A8X8Z525
A0A8X8Z527
A0A8X8Z529
A0A8X8Z530
A0A8X8Z531
A0A8X8Z532
A0A8X8Z536
A0A8X8Z537
A0A8X8Z538
A0A8X8Z539
A0A8X8Z540
A0A8X8Z542
A0A8X8Z545
A0A8X8Z547
A0A8X8Z549
A0A8X8Z551
A0A8X8Z555
A0A8X8Z556
A0A8X8Z559
A0A8X8Z561
A0A8X8Z562
A0A8X8Z564
A0A8X8Z565
A0A8X8Z569
A0A8X8Z570
A0A8X8Z571
A0A8X8Z575
A0A8X8Z577
A0A8X8Z580
A0A8X8Z583
A0A8X8Z584
A0A8X8Z587
A0A8X8Z589
A0A8X8Z590
A0A8X8Z593
A0A8X8Z596
A0A8X8Z5A2
A0A8X8Z5A3
A0A8X8Z5A9
A0A8X8Z5B1
A0A8X8Z5B3
A0A8X8Z5B7
A0A8X8Z5B8
A0A8X8Z5C0
A0A8X8Z5C1
A0A8X8Z5C2
A0A8X8Z5D2
A0A8X8Z5D9
A0A8X8Z5E2
A0A8X8Z5E5
A0A8X8Z5E8
A0A8X8Z5F1
A0A8X8Z5F2
A0A8X8Z5F3
A0A8X8Z5F8
A0A8X8Z5G2
A0A8X8Z5G3
A0A8X8Z5G5
A0A8X8Z5G9
A0A8X8Z5H0
A0A8X8Z5H3
A0A8X8Z5H6
A0A8X8Z5H9
A0A8X8Z5I1
A0A8X8Z5I6
A0A8X8Z5I9
A0A8X8Z5J5
A0A8X8Z5J7
A0A8X8Z5K3
A0A8X8Z5K4
A0A8X8Z5K9
A0A8X8Z5L3
A0A8X8Z5L6
A0A8X8Z5M6
A0A8X8Z5M8
A0A8X8Z5N2
A0A8X8Z5N9
A0A8X8Z5P2
A0A8X8Z5P5
A0A8X8Z5P6
A0A8X8Z5Q2
A0A8X8Z5Q5
A0A8X8Z5Q6
A0A8X8Z5Q8
A0A8X8Z5R6
A0A8X8Z5S1
A0A8X8Z5S3
A0A8X8Z5S5
A0A8X8Z5S9
A0A8X8Z5T1
A0A8X8Z5T7
A0A8X8Z5T8
A0A8X8Z5U1
A0A8X8Z5U2
A0A8X8Z5U3
A0A8X8Z5U7
A0A8X8Z5U8
A0A8X8Z5V1
A0A8X8Z5V3
A0A8X8Z5V6
A0A8X8Z5V9
A0A8X8Z5W0
A0A8X8Z5W1
A0A8X8Z5W6
A0A8X8Z5W7
A0A8X8Z5W9
A0A8X8Z5X6
A0A8X8Z5X8
A0A8X8Z5Y1
A0A8X8Z5Y3
A0A8X8Z5Y4
A0A8X8Z5Y6
A0A8X8Z5Y9
A0A8X8Z5Z1
A0A8X8Z5Z5
A0A8X8Z5Z6
A0A8X8Z5Z8
A0A8X8Z601
A0A8X8Z603
A0A8X8Z604
A0A8X8Z605
A0A8X8Z610
A0A8X8Z614
A0A8X8Z617
A0A8X8Z618
A0A8X8Z620
A0A8X8Z625
A0A8X8Z628
A0A8X8Z630
A0A8X8Z632
A0A8X8Z637
A0A8X8Z642
A0A8X8Z644
A0A8X8Z645
A0A8X8Z647
A0A8X8Z648
A0A8X8Z650
A0A8X8Z651
A0A8X8Z652
A0A8X8Z654
A0A8X8Z656
A0A8X8Z657
A0A8X8Z665
A0A8X8Z666
A0A8X8Z668
A0A8X8Z669
A0A8X8Z671
A0A8X8Z672
A0A8X8Z674
A0A8X8Z680
A0A8X8Z681
A0A8X8Z685
A0A8X8Z689
A0A8X8Z697
A0A8X8Z699
A0A8X8Z6A3
A0A8X8Z6B3
A0A8X8Z6B4
A0A8X8Z6B9
A0A8X8Z6C1
A0A8X8Z6C3
A0A8X8Z6C5
A0A8X8Z6C6
A0A8X8Z6C7
A0A8X8Z6C8
A0A8X8Z6C9
A0A8X8Z6D0
A0A8X8Z6D4
A0A8X8Z6E0
A0A8X8Z6E1
A0A8X8Z6E3
A0A8X8Z6E7
A0A8X8Z6F7
A0A8X8Z6G2
A0A8X8Z6G6
A0A8X8Z6H1
A0A8X8Z6H3
A0A8X8Z6H4
A0A8X8Z6H8
A0A8X8Z6I0
A0A8X8Z6I5
A0A8X8Z6I7
A0A8X8Z6I9
A0A8X8Z6J1
A0A8X8Z6J2
A0A8X8Z6J3
A0A8X8Z6K0
A0A8X8Z6K4
A0A8X8Z6K5
A0A8X8Z6K7
A0A8X8Z6K8
A0A8X8Z6L0
A0A8X8Z6L5
A0A8X8Z6L8
A0A8X8Z6L9
A0A8X8Z6M9
A0A8X8Z6N0
A0A8X8Z6N9
A0A8X8Z6P1
A0A8X8Z6P2
A0A8X8Z6P4
A0A8X8Z6P7
A0A8X8Z6Q3
A0A8X8Z6Q4
A0A8X8Z6R1
A0A8X8Z6R5
A0A8X8Z6R7
A0A8X8Z6S0
A0A8X8Z6S2
A0A8X8Z6S3
A0A8X8Z6S5
A0A8X8Z6S6
A0A8X8Z6T2
A0A8X8Z6U5
A0A8X8Z6U8
A0A8X8Z6V0
A0A8X8Z6V1
A0A8X8Z6V2
A0A8X8Z6V7
A0A8X8Z6V9
A0A8X8Z6W3
A0A8X8Z6W4
A0A8X8Z6W6
A0A8X8Z6W9
A0A8X8Z6X2
A0A8X8Z6X4
A0A8X8Z6X5
A0A8X8Z6X6
A0A8X8Z6X7
A0A8X8Z6X8
A0A8X8Z6Y2
A0A8X8Z6Y3
A0A8X8Z6Y6
A0A8X8Z6Z1
A0A8X8Z6Z3
A0A8X8Z6Z7
A0A8X8Z6Z9
A0A8X8Z702
A0A8X8Z705
A0A8X8Z707
A0A8X8Z714
A0A8X8Z715
A0A8X8Z716
A0A8X8Z717
A0A8X8Z719
A0A8X8Z720
A0A8X8Z726
A0A8X8Z728
A0A8X8Z731
A0A8X8Z734
A0A8X8Z737
A0A8X8Z738
A0A8X8Z742
A0A8X8Z752
A0A8X8Z756
A0A8X8Z759
A0A8X8Z762
A0A8X8Z767
A0A8X8Z774
A0A8X8Z776
A0A8X8Z777
A0A8X8Z781
A0A8X8Z791
A0A8X8Z796
A0A8X8Z797
A0A8X8Z798
A0A8X8Z7A4
A0A8X8Z7A7
A0A8X8Z7B0
A0A8X8Z7B2
A0A8X8Z7B5
A0A8X8Z7B8
A0A8X8Z7B9
A0A8X8Z7C0
A0A8X8Z7C1
A0A8X8Z7C3
A0A8X8Z7C5
A0A8X8Z7C6
A0A8X8Z7D0
A0A8X8Z7D4
A0A8X8Z7D5
A0A8X8Z7D6
A0A8X8Z7E0
A0A8X8Z7E7
A0A8X8Z7F2
A0A8X8Z7F6
A0A8X8Z7F7
A0A8X8Z7F8
A0A8X8Z7F9
A0A8X8Z7G2
A0A8X8Z7G5
A0A8X8Z7G9
A0A8X8Z7H4
A0A8X8Z7H5
A0A8X8Z7H7
A0A8X8Z7I0
A0A8X8Z7I1
A0A8X8Z7I7
A0A8X8Z7I8
A0A8X8Z7J0
A0A8X8Z7J3
A0A8X8Z7J4
A0A8X8Z7J8
A0A8X8Z7J9
A0A8X8Z7K1
A0A8X8Z7K5
A0A8X8Z7K9
A0A8X8Z7L5
A0A8X8Z7M1
A0A8X8Z7M3
A0A8X8Z7M4
A0A8X8Z7M7
A0A8X8Z7N3
A0A8X8Z7N4
A0A8X8Z7N8
A0A8X8Z7N9
A0A8X8Z7P1
A0A8X8Z7P2
A0A8X8Z7P7
A0A8X8Z7P8
A0A8X8Z7Q3
A0A8X8Z7Q4
A0A8X8Z7Q5
A0A8X8Z7Q6
A0A8X8Z7Q8
A0A8X8Z7Q9
A0A8X8Z7R1
A0A8X8Z7R3
A0A8X8Z7R9
A0A8X8Z7S2
A0A8X8Z7S4
A0A8X8Z7S5
A0A8X8Z7S6
A0A8X8Z7S7
A0A8X8Z7S8
A0A8X8Z7T5
A0A8X8Z7U0
A0A8X8Z7V2
A0A8X8Z7V4
A0A8X8Z7V7
A0A8X8Z7W6
A0A8X8Z7W8
A0A8X8Z7W9
A0A8X8Z7X0
A0A8X8Z7X3
A0A8X8Z7Y3
A0A8X8Z7Y4
A0A8X8Z7Y5
A0A8X8Z7Y7
A0A8X8Z7Z4
A0A8X8Z7Z5
A0A8X8Z7Z9
A0A8X8Z804
A0A8X8Z807
A0A8X8Z817
A0A8X8Z837
A0A8X8Z839
A0A8X8Z842
A0A8X8Z853
A0A8X8Z854
A0A8X8Z855
A0A8X8Z858
A0A8X8Z859
A0A8X8Z862
A0A8X8Z866
A0A8X8Z868
A0A8X8Z873
A0A8X8Z877
A0A8X8Z879
A0A8X8Z884
A0A8X8Z890
A0A8X8Z894
A0A8X8Z8A0
A0A8X8Z8A2
A0A8X8Z8A5
A0A8X8Z8A6
A0A8X8Z8B1
A0A8X8Z8B3
A0A8X8Z8B5
A0A8X8Z8B6
A0A8X8Z8C2
A0A8X8Z8C6
A0A8X8Z8D0
A0A8X8Z8D1
A0A8X8Z8D3
A0A8X8Z8D5
A0A8X8Z8D7
A0A8X8Z8D9
A0A8X8Z8E1
A0A8X8Z8E6
A0A8X8Z8F0
A0A8X8Z8F4
A0A8X8Z8F8
A0A8X8Z8F9
A0A8X8Z8G0
A0A8X8Z8G1
A0A8X8Z8H0
A0A8X8Z8H1
A0A8X8Z8H4
A0A8X8Z8H7
A0A8X8Z8H8
A0A8X8Z8H9
A0A8X8Z8I7
A0A8X8Z8I9
A0A8X8Z8J0
A0A8X8Z8J3
A0A8X8Z8J6
A0A8X8Z8J8
A0A8X8Z8J9
A0A8X8Z8K1
A0A8X8Z8K3
A0A8X8Z8K6
A0A8X8Z8K7
A0A8X8Z8L6
A0A8X8Z8M2
A0A8X8Z8M5
A0A8X8Z8M6
A0A8X8Z8M7
A0A8X8Z8N3
A0A8X8Z8N5
A0A8X8Z8N6
A0A8X8Z8N7
A0A8X8Z8P4
A0A8X8Z8Q0
A0A8X8Z8Q9
A0A8X8Z8R1
A0A8X8Z8R3
A0A8X8Z8R4
A0A8X8Z8R5
A0A8X8Z8S2
A0A8X8Z8S7
A0A8X8Z8T0
A0A8X8Z8T2
A0A8X8Z8U0
A0A8X8Z8U1
A0A8X8Z8U3
A0A8X8Z8U5
A0A8X8Z8U7
A0A8X8Z8V2
A0A8X8Z8V5
A0A8X8Z8V6
A0A8X8Z8W1
A0A8X8Z8W3
A0A8X8Z8W4
A0A8X8Z8W5
A0A8X8Z8W6
A0A8X8Z8W8
A0A8X8Z8X0
A0A8X8Z8X1
A0A8X8Z8X4
A0A8X8Z8X5
A0A8X8Z8X6
A0A8X8Z8X8
A0A8X8Z8X9
A0A8X8Z8Y0
A0A8X8Z8Y1
A0A8X8Z8Y3
A0A8X8Z8Y9
A0A8X8Z8Z1
A0A8X8Z8Z6
A0A8X8Z8Z8
A0A8X8Z902
A0A8X8Z906
A0A8X8Z910
A0A8X8Z913
A0A8X8Z914
A0A8X8Z917
A0A8X8Z918
A0A8X8Z920
A0A8X8Z921
A0A8X8Z922
A0A8X8Z929
A0A8X8Z930
A0A8X8Z934
A0A8X8Z939
A0A8X8Z940
A0A8X8Z941
A0A8X8Z945
A0A8X8Z949
A0A8X8Z950
A0A8X8Z952
A0A8X8Z953
A0A8X8Z958
A0A8X8Z961
A0A8X8Z963
A0A8X8Z970
A0A8X8Z971
A0A8X8Z976
A0A8X8Z980
A0A8X8Z981
A0A8X8Z983
A0A8X8Z989
A0A8X8Z990
A0A8X8Z991
A0A8X8Z993
A0A8X8Z994
A0A8X8Z998
A0A8X8Z9A3
A0A8X8Z9A5
A0A8X8Z9A8
A0A8X8Z9B3
A0A8X8Z9B7
A0A8X8Z9C3
A0A8X8Z9C4
A0A8X8Z9C8
A0A8X8Z9D0
A0A8X8Z9D3
A0A8X8Z9D7
A0A8X8Z9E1
A0A8X8Z9E3
A0A8X8Z9E4
A0A8X8Z9E5
A0A8X8Z9E6
A0A8X8Z9F1
A0A8X8Z9F2
A0A8X8Z9F5
A0A8X8Z9F6
A0A8X8Z9F7
A0A8X8Z9F8
A0A8X8Z9G2
A0A8X8Z9G6
A0A8X8Z9G7
A0A8X8Z9H7
A0A8X8Z9H8
A0A8X8Z9I1
A0A8X8Z9I3
A0A8X8Z9I7
A0A8X8Z9I8
A0A8X8Z9I9
A0A8X8Z9J0
A0A8X8Z9J1
A0A8X8Z9J3
A0A8X8Z9J8
A0A8X8Z9J9
A0A8X8Z9K5
A0A8X8Z9L0
A0A8X8Z9L4
A0A8X8Z9L8
A0A8X8Z9L9
A0A8X8Z9M3
A0A8X8Z9M6
A0A8X8Z9N2
A0A8X8Z9N4
A0A8X8Z9N5
A0A8X8Z9N6
A0A8X8Z9N7
A0A8X8Z9P3
A0A8X8Z9P4
A0A8X8Z9P5
A0A8X8Z9P8
A0A8X8Z9Q0
A0A8X8Z9Q1
A0A8X8Z9R1
A0A8X8Z9R4
A0A8X8Z9R5
A0A8X8Z9R6
A0A8X8Z9R7
A0A8X8Z9R9
A0A8X8Z9S3
A0A8X8Z9S4
A0A8X8Z9S9
A0A8X8Z9T0
A0A8X8Z9T2
A0A8X8Z9T4
A0A8X8Z9T7
A0A8X8Z9U2
A0A8X8Z9V0
A0A8X8Z9V2
A0A8X8Z9V4
A0A8X8Z9V5
A0A8X8Z9V6
A0A8X8Z9W3
A0A8X8Z9W6
A0A8X8Z9W9
A0A8X8Z9X0
A0A8X8Z9X1
A0A8X8Z9X6
A0A8X8Z9X7
A0A8X8Z9X9
A0A8X8Z9Y6
A0A8X8Z9Y7
A0A8X8ZA00
A0A8X8ZA07
A0A8X8ZA12
A0A8X8ZA14
A0A8X8ZA17
A0A8X8ZA19
A0A8X8ZA20
A0A8X8ZA22
A0A8X8ZA24
A0A8X8ZA25
A0A8X8ZA31
A0A8X8ZA40
A0A8X8ZA45
A0A8X8ZA49
A0A8X8ZA51
A0A8X8ZA57
A0A8X8ZA58
A0A8X8ZA62
A0A8X8ZA64
A0A8X8ZA67
A0A8X8ZA71
A0A8X8ZA73
A0A8X8ZA85
A0A8X8ZA86
A0A8X8ZA90
A0A8X8ZA92
A0A8X8ZAA0
A0A8X8ZAA1
A0A8X8ZAA6
A0A8X8ZAA7
A0A8X8ZAA8
A0A8X8ZAB2
A0A8X8ZAB3
A0A8X8ZAB4
A0A8X8ZAB9
A0A8X8ZAC1
A0A8X8ZAC5
A0A8X8ZAC6
A0A8X8ZAC9
A0A8X8ZAD3
A0A8X8ZAD8
A0A8X8ZAE2
A0A8X8ZAE3
A0A8X8ZAE4
A0A8X8ZAE7
A0A8X8ZAF1
A0A8X8ZAF4
A0A8X8ZAF5
A0A8X8ZAG6
A0A8X8ZAG8
A0A8X8ZAG9
A0A8X8ZAH2
A0A8X8ZAH9
A0A8X8ZAI0
A0A8X8ZAI4
A0A8X8ZAI5
A0A8X8ZAI6
A0A8X8ZAI7
A0A8X8ZAI8
A0A8X8ZAJ2
A0A8X8ZAJ5
A0A8X8ZAK2
A0A8X8ZAK3
A0A8X8ZAK4
A0A8X8ZAK5
A0A8X8ZAK7
A0A8X8ZAK8
A0A8X8ZAL1
A0A8X8ZAM1
A0A8X8ZAM3
A0A8X8ZAM5
A0A8X8ZAM6
A0A8X8ZAM7
A0A8X8ZAN3
A0A8X8ZAN4
A0A8X8ZAP0
A0A8X8ZAP1
A0A8X8ZAQ0
A0A8X8ZAS2
A0A8X8ZAS4
A0A8X8ZAT0
A0A8X8ZAT3
A0A8X8ZAT9
A0A8X8ZAU4
A0A8X8ZAU9
A0A8X8ZAV3
A0A8X8ZAV4
A0A8X8ZAV6
A0A8X8ZAV9
A0A8X8ZAW5
A0A8X8ZAW6
A0A8X8ZAX0
A0A8X8ZAX9
A0A8X8ZAY1
A0A8X8ZAY6
A0A8X8ZAZ0
A0A8X8ZAZ2
A0A8X8ZAZ3
A0A8X8ZAZ4
A0A8X8ZAZ6
A0A8X8ZAZ8
A0A8X8ZAZ9
A0A8X8ZB01
A0A8X8ZB03
A0A8X8ZB06
A0A8X8ZB11
A0A8X8ZB24
A0A8X8ZB30
A0A8X8ZB35
A0A8X8ZB36
A0A8X8ZB38
A0A8X8ZB40
A0A8X8ZB42
A0A8X8ZB43
A0A8X8ZB44
A0A8X8ZB48
A0A8X8ZB50
A0A8X8ZB51
A0A8X8ZB56
A0A8X8ZB62
A0A8X8ZB63
A0A8X8ZB64
A0A8X8ZB69
A0A8X8ZB79
A0A8X8ZB84
A0A8X8ZB85
A0A8X8ZB86
A0A8X8ZB88
A0A8X8ZB92
A0A8X8ZBA0
A0A8X8ZBA1
A0A8X8ZBA5
A0A8X8ZBA6
A0A8X8ZBA8
A0A8X8ZBA9
A0A8X8ZBB4
A0A8X8ZBB5
A0A8X8ZBC4
A0A8X8ZBC5
A0A8X8ZBC8
A0A8X8ZBD0
A0A8X8ZBD2
A0A8X8ZBD5
A0A8X8ZBE3
A0A8X8ZBE4
A0A8X8ZBE7
A0A8X8ZBE8
A0A8X8ZBF0
A0A8X8ZBF5
A0A8X8ZBF6
A0A8X8ZBF7
A0A8X8ZBG1
A0A8X8ZBG5
A0A8X8ZBG8
A0A8X8ZBH0
A0A8X8ZBH9
A0A8X8ZBI0
A0A8X8ZBI1
A0A8X8ZBI4
A0A8X8ZBI6
A0A8X8ZBJ3
A0A8X8ZBJ5
A0A8X8ZBJ7
A0A8X8ZBK1
A0A8X8ZBK3
A0A8X8ZBK4
A0A8X8ZBK7
A0A8X8ZBK9
A0A8X8ZBL2
A0A8X8ZBL3
A0A8X8ZBL5
A0A8X8ZBL6
A0A8X8ZBL8
A0A8X8ZBL9
A0A8X8ZBM1
A0A8X8ZBM4
A0A8X8ZBM5
A0A8X8ZBM8
A0A8X8ZBM9
A0A8X8ZBN3
A0A8X8ZBN4
A0A8X8ZBN8
A0A8X8ZBN9
A0A8X8ZBP2
A0A8X8ZBP3
A0A8X8ZBP4
A0A8X8ZBQ1
A0A8X8ZBQ2
A0A8X8ZBQ4
A0A8X8ZBQ7
A0A8X8ZBQ8
A0A8X8ZBQ9
A0A8X8ZBS2
A0A8X8ZBS3
A0A8X8ZBS4
A0A8X8ZBS7
A0A8X8ZBS9
A0A8X8ZBT1
A0A8X8ZBT2
A0A8X8ZBT3
A0A8X8ZBU1
A0A8X8ZBU4
A0A8X8ZBV0
A0A8X8ZBV2
A0A8X8ZBV4
A0A8X8ZBV7
A0A8X8ZBW1
A0A8X8ZBW3
A0A8X8ZBW5
A0A8X8ZBX5
A0A8X8ZBY2
A0A8X8ZBY3
A0A8X8ZBY6
A0A8X8ZBY7
A0A8X8ZBY8
A0A8X8ZBZ7
A0A8X8ZBZ8
A0A8X8ZC01
A0A8X8ZC04
A0A8X8ZC06
A0A8X8ZC08
A0A8X8ZC12
A0A8X8ZC14
A0A8X8ZC17
A0A8X8ZC19
A0A8X8ZC20
A0A8X8ZC25
A0A8X8ZC26
A0A8X8ZC30
A0A8X8ZC34
A0A8X8ZC35
A0A8X8ZC40
A0A8X8ZC41
A0A8X8ZC45
A0A8X8ZC47
A0A8X8ZC51
A0A8X8ZC53
A0A8X8ZC56
A0A8X8ZC57
A0A8X8ZC59
A0A8X8ZC60
A0A8X8ZC66
A0A8X8ZC67
A0A8X8ZC68
A0A8X8ZC70
A0A8X8ZC72
A0A8X8ZC74
A0A8X8ZC79
A0A8X8ZC86
A0A8X8ZC94
A0A8X8ZC97
A0A8X8ZCA0
A0A8X8ZCA1
A0A8X8ZCA2
A0A8X8ZCA4
A0A8X8ZCA7
A0A8X8ZCA9
A0A8X8ZCC2
A0A8X8ZCC3
A0A8X8ZCC9
A0A8X8ZCD2
A0A8X8ZCE1
A0A8X8ZCE7
A0A8X8ZCE8
A0A8X8ZCF0
A0A8X8ZCF1
A0A8X8ZCG6
A0A8X8ZCG7
A0A8X8ZCH3
A0A8X8ZCH4
A0A8X8ZCH5
A0A8X8ZCH6
A0A8X8ZCI0
A0A8X8ZCI7
A0A8X8ZCJ0
A0A8X8ZCJ4
A0A8X8ZCK0
A0A8X8ZCK3
A0A8X8ZCK6
A0A8X8ZCL3
A0A8X8ZCL6
A0A8X8ZCL8
A0A8X8ZCM5
A0A8X8ZCM9
A0A8X8ZCN8
A0A8X8ZCP3
A0A8X8ZCP9
A0A8X8ZCQ2
A0A8X8ZCQ4
A0A8X8ZCS3
A0A8X8ZCS4
A0A8X8ZCS5
A0A8X8ZCT3
A0A8X8ZCT4
A0A8X8ZCT5
A0A8X8ZCT7
A0A8X8ZCT8
A0A8X8ZCU1
A0A8X8ZCU2
A0A8X8ZCU9
A0A8X8ZCV1
A0A8X8ZCV4
A0A8X8ZCW3
A0A8X8ZCW5
A0A8X8ZCX9
A0A8X8ZCZ3
A0A8X8ZCZ4
A0A8X8ZCZ5
A0A8X8ZD00
A0A8X8ZD04
A0A8X8ZD09
A0A8X8ZD10
A0A8X8ZD16
A0A8X8ZD18
A0A8X8ZD20
A0A8X8ZD21
A0A8X8ZD36
A0A8X8ZD39
A0A8X8ZD41
A0A8X8ZD45
A0A8X8ZD47
A0A8X8ZD49
A0A8X8ZD54
A0A8X8ZD55
A0A8X8ZD63
A0A8X8ZD66
A0A8X8ZD73
A0A8X8ZD83
A0A8X8ZD84
A0A8X8ZD85
A0A8X8ZD89
A0A8X8ZD96
A0A8X8ZD98
A0A8X8ZDA2
A0A8X8ZDA3
A0A8X8ZDA4
A0A8X8ZDA5
A0A8X8ZDB7
A0A8X8ZDC2
A0A8X8ZDC4
A0A8X8ZDC5
A0A8X8ZDC7
A0A8X8ZDC8
A0A8X8ZDD1
A0A8X8ZDD7
A0A8X8ZDD8
A0A8X8ZDE2
A0A8X8ZDE3
A0A8X8ZDE5
A0A8X8ZDE6
A0A8X8ZDE8
A0A8X8ZDF1
A0A8X8ZDF4
A0A8X8ZDF6
A0A8X8ZDF8
A0A8X8ZDG4
A0A8X8ZDG5
A0A8X8ZDI1
A0A8X8ZDI6
A0A8X8ZDK3
A0A8X8ZDK5
A0A8X8ZDL4
A0A8X8ZDL5
A0A8X8ZDL6
A0A8X8ZDL8
A0A8X8ZDM0
A0A8X8ZDM7
A0A8X8ZDM9
A0A8X8ZDN3
A0A8X8ZDN5
A0A8X8ZDN6
A0A8X8ZDN9
A0A8X8ZDP3
A0A8X8ZDP9
A0A8X8ZDQ3
A0A8X8ZDR6
A0A8X8ZDR9
A0A8X8ZDS0
A0A8X8ZDS2
A0A8X8ZDS3
A0A8X8ZDS6
A0A8X8ZDS7
A0A8X8ZDT5
A0A8X8ZDT7
A0A8X8ZDT8
A0A8X8ZDU1
A0A8X8ZDU2
A0A8X8ZDU3
A0A8X8ZDU4
A0A8X8ZDU7
A0A8X8ZDU8
A0A8X8ZDV0
A0A8X8ZDV4
A0A8X8ZDV9
A0A8X8ZDW9
A0A8X8ZDX1
A0A8X8ZDX3
A0A8X8ZDX4
A0A8X8ZDX6
A0A8X8ZDX8
A0A8X8ZDX9
A0A8X8ZDY0
A0A8X8ZDY1
A0A8X8ZDY7
A0A8X8ZDZ2
A0A8X8ZDZ8
A0A8X8ZE00
A0A8X8ZE03
A0A8X8ZE08
A0A8X8ZE09
A0A8X8ZE13
A0A8X8ZE15
A0A8X8ZE19
A0A8X8ZE21
A0A8X8ZE28
A0A8X8ZE30
A0A8X8ZE32
A0A8X8ZE34
A0A8X8ZE36
A0A8X8ZE38
A0A8X8ZE42
A0A8X8ZE44
A0A8X8ZE48
A0A8X8ZE50
A0A8X8ZE51
A0A8X8ZE54
A0A8X8ZE56
A0A8X8ZE57
A0A8X8ZE66
A0A8X8ZE69
A0A8X8ZE74
A0A8X8ZE75
A0A8X8ZE78
A0A8X8ZE86
A0A8X8ZE88
A0A8X8ZE89
A0A8X8ZE91
A0A8X8ZE92
A0A8X8ZE95
A0A8X8ZE97
A0A8X8ZE99
A0A8X8ZEA2
A0A8X8ZEA4
A0A8X8ZEA5
A0A8X8ZEA7
A0A8X8ZEA8
A0A8X8ZEB0
A0A8X8ZEB2
A0A8X8ZEB3
A0A8X8ZEC1
A0A8X8ZEC3
A0A8X8ZED0
A0A8X8ZED2
A0A8X8ZED3
A0A8X8ZED9
A0A8X8ZEE0
A0A8X8ZEE2
A0A8X8ZEE5
A0A8X8ZEF1
A0A8X8ZEF4
A0A8X8ZEF7
A0A8X8ZEG0
A0A8X8ZEG1
A0A8X8ZEG2
A0A8X8ZEG3
A0A8X8ZEG7
A0A8X8ZEG8
A0A8X8ZEH3
A0A8X8ZEH6
A0A8X8ZEI2
A0A8X8ZEI3
A0A8X8ZEI4
A0A8X8ZEI6
A0A8X8ZEI9
A0A8X8ZEJ6
A0A8X8ZEJ8
A0A8X8ZEJ9
A0A8X8ZEK4
A0A8X8ZEK6
A0A8X8ZEK7
A0A8X8ZEL1
A0A8X8ZEL2
A0A8X8ZEL7
A0A8X8ZEM5
A0A8X8ZEM8
A0A8X8ZEN1
A0A8X8ZEN4
A0A8X8ZEN5
A0A8X8ZEP1
A0A8X8ZEP2
A0A8X8ZEP6
A0A8X8ZEP7
A0A8X8ZEQ0
A0A8X8ZEQ4
A0A8X8ZEQ8
A0A8X8ZER7
A0A8X8ZES0
A0A8X8ZES1
A0A8X8ZES2
A0A8X8ZES4
A0A8X8ZES7
A0A8X8ZET1
A0A8X8ZET2
A0A8X8ZET3
A0A8X8ZET4
A0A8X8ZET5
A0A8X8ZET8
A0A8X8ZEU3
A0A8X8ZEU9
A0A8X8ZEV0
A0A8X8ZEV1
A0A8X8ZEV3
A0A8X8ZEV4
A0A8X8ZEV5
A0A8X8ZEV8
A0A8X8ZEV9
A0A8X8ZEW4
A0A8X8ZEW8
A0A8X8ZEX5
A0A8X8ZEX9
A0A8X8ZEY1
A0A8X8ZEY6
A0A8X8ZEY7
A0A8X8ZEZ5
A0A8X8ZEZ6
A0A8X8ZEZ7
A0A8X8ZEZ8
A0A8X8ZF00
A0A8X8ZF01
A0A8X8ZF03
A0A8X8ZF04
A0A8X8ZF09
A0A8X8ZF11
A0A8X8ZF13
A0A8X8ZF16
A0A8X8ZF18
A0A8X8ZF19
A0A8X8ZF20
A0A8X8ZF23
A0A8X8ZF33
A0A8X8ZF40
A0A8X8ZF41
A0A8X8ZF46
A0A8X8ZF47
A0A8X8ZF49
A0A8X8ZF51
A0A8X8ZF52
A0A8X8ZF53
A0A8X8ZF55
A0A8X8ZF57
A0A8X8ZF58
A0A8X8ZF59
A0A8X8ZF61
A0A8X8ZF67
A0A8X8ZF68
A0A8X8ZF71
A0A8X8ZF73
A0A8X8ZF75
A0A8X8ZF87
A0A8X8ZF89
A0A8X8ZF90
A0A8X8ZF91
A0A8X8ZF93
A0A8X8ZF96
A0A8X8ZFA1
A0A8X8ZFA6
A0A8X8ZFB0
A0A8X8ZFB6
A0A8X8ZFB9
A0A8X8ZFC0
A0A8X8ZFC3
A0A8X8ZFC5
A0A8X8ZFD1
A0A8X8ZFD3
A0A8X8ZFD4
A0A8X8ZFD8
A0A8X8ZFE2
A0A8X8ZFE5
A0A8X8ZFE7
A0A8X8ZFE8
A0A8X8ZFF2
A0A8X8ZFF3
A0A8X8ZFF6
A0A8X8ZFF7
A0A8X8ZFG7
A0A8X8ZFH1
A0A8X8ZFH6
A0A8X8ZFH8
A0A8X8ZFJ1
A0A8X8ZFJ7
A0A8X8ZFL4
A0A8X8ZFL6
A0A8X8ZFL8
A0A8X8ZFM2
A0A8X8ZFM6
A0A8X8ZFN4
A0A8X8ZFN5
A0A8X8ZFN8
A0A8X8ZFN9
A0A8X8ZFP2
A0A8X8ZFP3
A0A8X8ZFQ3
A0A8X8ZFQ6
A0A8X8ZFS1
A0A8X8ZFS8
A0A8X8ZFT1
A0A8X8ZFT2
A0A8X8ZFU2
A0A8X8ZFU4
A0A8X8ZFU5
A0A8X8ZFU9
A0A8X8ZFV6
A0A8X8ZFV8
A0A8X8ZFW3
A0A8X8ZFW4
A0A8X8ZFW7
A0A8X8ZFW8
A0A8X8ZFX4
A0A8X8ZFX6
A0A8X8ZFY0
A0A8X8ZFY2
A0A8X8ZFY3
A0A8X8ZFY5
A0A8X8ZFZ1
A0A8X8ZFZ2
A0A8X8ZFZ3
A0A8X8ZFZ4
A0A8X8ZFZ5
A0A8X8ZFZ6
A0A8X8ZG04
A0A8X8ZG06
A0A8X8ZG08
A0A8X8ZG15
A0A8X8ZG20
A0A8X8ZG22
A0A8X8ZG24
A0A8X8ZG25
A0A8X8ZG28
A0A8X8ZG32
A0A8X8ZG33
A0A8X8ZG34
A0A8X8ZG38
A0A8X8ZG40
A0A8X8ZG42
A0A8X8ZG43
A0A8X8ZG47
A0A8X8ZG50
A0A8X8ZG52
A0A8X8ZG55
A0A8X8ZG62
A0A8X8ZG66
A0A8X8ZG67
A0A8X8ZG68
A0A8X8ZG74
A0A8X8ZG75
A0A8X8ZG77
A0A8X8ZG78
A0A8X8ZG82
A0A8X8ZG87
A0A8X8ZG89
A0A8X8ZG93
A0A8X8ZG94
A0A8X8ZG95
A0A8X8ZG98
A0A8X8ZGA0
A0A8X8ZGA1
A0A8X8ZGA2
A0A8X8ZGA4
A0A8X8ZGA5
A0A8X8ZGA7
A0A8X8ZGA9
A0A8X8ZGB2
A0A8X8ZGB4
A0A8X8ZGB7
A0A8X8ZGB9
A0A8X8ZGC1
A0A8X8ZGC7
A0A8X8ZGD0
A0A8X8ZGD2
A0A8X8ZGD3
A0A8X8ZGD4
A0A8X8ZGD6
A0A8X8ZGD7
A0A8X8ZGD9
A0A8X8ZGE1
A0A8X8ZGE5
A0A8X8ZGF1
A0A8X8ZGF6
A0A8X8ZGF9
A0A8X8ZGG0
A0A8X8ZGG2
A0A8X8ZGG5
A0A8X8ZGH2
A0A8X8ZGH4
A0A8X8ZGH6
A0A8X8ZGH8
A0A8X8ZGH9
A0A8X8ZGI3
A0A8X8ZGI5
A0A8X8ZGJ0
A0A8X8ZGJ4
A0A8X8ZGJ7
A0A8X8ZGJ9
A0A8X8ZGK2
A0A8X8ZGK6
A0A8X8ZGK8
A0A8X8ZGL0
A0A8X8ZGL4
A0A8X8ZGL6
A0A8X8ZGL9
A0A8X8ZGM0
A0A8X8ZGM4
A0A8X8ZGM5
A0A8X8ZGM6
A0A8X8ZGM8
A0A8X8ZGN3
A0A8X8ZGN4
A0A8X8ZGN8
A0A8X8ZGP1
A0A8X8ZGP2
A0A8X8ZGP5
A0A8X8ZGP7
A0A8X8ZGP8
A0A8X8ZGQ0
A0A8X8ZGQ2
A0A8X8ZGQ4
A0A8X8ZGQ5
A0A8X8ZGQ8
A0A8X8ZGQ9
A0A8X8ZGR1
A0A8X8ZGR5
A0A8X8ZGR9
A0A8X8ZGS1
A0A8X8ZGS4
A0A8X8ZGT2
A0A8X8ZGT3
A0A8X8ZGT5
A0A8X8ZGU4
A0A8X8ZGU5
A0A8X8ZGU6
A0A8X8ZGU8
A0A8X8ZGV0
A0A8X8ZGV2
A0A8X8ZGV4
A0A8X8ZGV5
A0A8X8ZGV8
A0A8X8ZGW1
A0A8X8ZGW2
A0A8X8ZGW3
A0A8X8ZGW9
A0A8X8ZGX3
A0A8X8ZGX5
A0A8X8ZGX8
A0A8X8ZGY4
A0A8X8ZGY5
A0A8X8ZGY7
A0A8X8ZGY9
A0A8X8ZGZ1
A0A8X8ZGZ2
A0A8X8ZGZ3
A0A8X8ZGZ6
A0A8X8ZH00
A0A8X8ZH01
A0A8X8ZH08
A0A8X8ZH17
A0A8X8ZH23
A0A8X8ZH30
A0A8X8ZH32
A0A8X8ZH35
A0A8X8ZH36
A0A8X8ZH37
A0A8X8ZH42
A0A8X8ZH43
A0A8X8ZH44
A0A8X8ZH50
A0A8X8ZH53
A0A8X8ZH59
A0A8X8ZH65
A0A8X8ZH66
A0A8X8ZH79
A0A8X8ZH82
A0A8X8ZH85
A0A8X8ZH86
A0A8X8ZH87
A0A8X8ZH91
A0A8X8ZH93
A0A8X8ZH95
A0A8X8ZH97
A0A8X8ZHA1
A0A8X8ZHA3
A0A8X8ZHA5
A0A8X8ZHA8
A0A8X8ZHC0
A0A8X8ZHC3
A0A8X8ZHD1
A0A8X8ZHD4
A0A8X8ZHD5
A0A8X8ZHD7
A0A8X8ZHE1
A0A8X8ZHE2
A0A8X8ZHE4
A0A8X8ZHE5
A0A8X8ZHE7
A0A8X8ZHE9
A0A8X8ZHF0
A0A8X8ZHF1
A0A8X8ZHF3
A0A8X8ZHF6
A0A8X8ZHF8
A0A8X8ZHF9
A0A8X8ZHG9
A0A8X8ZHH0
A0A8X8ZHH1
A0A8X8ZHH4
A0A8X8ZHH6
A0A8X8ZHI0
A0A8X8ZHI7
A0A8X8ZHI8
A0A8X8ZHJ0
A0A8X8ZHJ6
A0A8X8ZHK0
A0A8X8ZHK5
A0A8X8ZHL1
A0A8X8ZHM2
A0A8X8ZHM6
A0A8X8ZHM7
A0A8X8ZHM8
A0A8X8ZHN0
A0A8X8ZHN2
A0A8X8ZHN8
A0A8X8ZHN9
A0A8X8ZHP4
A0A8X8ZHP7
A0A8X8ZHP8
A0A8X8ZHQ8
A0A8X8ZHR3
A0A8X8ZHR9
A0A8X8ZHS1
A0A8X8ZHS2
A0A8X8ZHS5
A0A8X8ZHS8
A0A8X8ZHT5
A0A8X8ZHU2
A0A8X8ZHU6
A0A8X8ZHU7
A0A8X8ZHV2
A0A8X8ZHV4
A0A8X8ZHW0
A0A8X8ZHW2
A0A8X8ZHW8
A0A8X8ZHX0
A0A8X8ZHX2
A0A8X8ZHX4
A0A8X8ZHX5
A0A8X8ZHY2
A0A8X8ZHZ2
A0A8X8ZI00
A0A8X8ZI05
A0A8X8ZI08
A0A8X8ZI12
A0A8X8ZI17
A0A8X8ZI23
A0A8X8ZI24
A0A8X8ZI26
A0A8X8ZI27
A0A8X8ZI28
A0A8X8ZI31
A0A8X8ZI42
A0A8X8ZI45
A0A8X8ZI47
A0A8X8ZI50
A0A8X8ZI54
A0A8X8ZI59
A0A8X8ZI64
A0A8X8ZI70
A0A8X8ZI72
A0A8X8ZI76
A0A8X8ZI80
A0A8X8ZI89
A0A8X8ZI90
A0A8X8ZI92
A0A8X8ZI96
A0A8X8ZIA0
A0A8X8ZIA4
A0A8X8ZIB0
A0A8X8ZIB1
A0A8X8ZIB3
A0A8X8ZIB8
A0A8X8ZIC3
A0A8X8ZIC6
A0A8X8ZIC7
A0A8X8ZIC8
A0A8X8ZIC9
A0A8X8ZID0
A0A8X8ZID4
A0A8X8ZID5
A0A8X8ZIE1
A0A8X8ZIE4
A0A8X8ZIE6
A0A8X8ZIE7
A0A8X8ZIF2
A0A8X8ZIF6
A0A8X8ZIF7
A0A8X8ZIF8
A0A8X8ZIF9
A0A8X8ZIG2
A0A8X8ZIG6
A0A8X8ZIG7
A0A8X8ZIH0
A0A8X8ZIH3
A0A8X8ZIH5
A0A8X8ZII0
A0A8X8ZIJ1
A0A8X8ZIJ4
A0A8X8ZIK5
A0A8X8ZIK6
A0A8X8ZIL2
A0A8X8ZIL3
A0A8X8ZIL4
A0A8X8ZIM0
A0A8X8ZIM1
A0A8X8ZIM9
A0A8X8ZIN0
A0A8X8ZIN2
A0A8X8ZIN3
A0A8X8ZIN5
A0A8X8ZIN7
A0A8X8ZIP2
A0A8X8ZIP6
A0A8X8ZIQ6
A0A8X8ZIR9
A0A8X8ZIS3
A0A8X8ZIS4
A0A8X8ZIS5
A0A8X8ZIT4
A0A8X8ZIT8
A0A8X8ZIT9
A0A8X8ZIU2
A0A8X8ZIU7
A0A8X8ZIV1
A0A8X8ZIV4
A0A8X8ZIV5
A0A8X8ZIV7
A0A8X8ZIV8
A0A8X8ZIW0
A0A8X8ZIW2
A0A8X8ZIW4
A0A8X8ZIW9
A0A8X8ZIX8
A0A8X8ZIY3
A0A8X8ZIY4
A0A8X8ZIY5
A0A8X8ZIY6
A0A8X8ZIY8
A0A8X8ZIZ0
A0A8X8ZIZ7
A0A8X8ZIZ8
A0A8X8ZJ01
A0A8X8ZJ03
A0A8X8ZJ04
A0A8X8ZJ06
A0A8X8ZJ08
A0A8X8ZJ12
A0A8X8ZJ14
A0A8X8ZJ15
A0A8X8ZJ17
A0A8X8ZJ23
A0A8X8ZJ30
A0A8X8ZJ35
A0A8X8ZJ37
A0A8X8ZJ38
A0A8X8ZJ40
A0A8X8ZJ44
A0A8X8ZJ50
A0A8X8ZJ54
A0A8X8ZJ56
A0A8X8ZJ64
A0A8X8ZJ70
A0A8X8ZJ71
A0A8X8ZJ77
A0A8X8ZJ81
A0A8X8ZJ82
A0A8X8ZJ86
A0A8X8ZJ88
A0A8X8ZJ89
A0A8X8ZJ94
A0A8X8ZJ99
A0A8X8ZJA1
A0A8X8ZJA2
A0A8X8ZJA6
A0A8X8ZJA7
A0A8X8ZJA9
A0A8X8ZJB6
A0A8X8ZJB7
A0A8X8ZJB8
A0A8X8ZJB9
A0A8X8ZJC0
A0A8X8ZJC6
A0A8X8ZJC7
A0A8X8ZJD5
A0A8X8ZJE0
A0A8X8ZJE3
A0A8X8ZJE5
A0A8X8ZJE7
A0A8X8ZJE8
A0A8X8ZJE9
A0A8X8ZJF8
A0A8X8ZJG6
A0A8X8ZJH0
A0A8X8ZJH2
A0A8X8ZJH7
A0A8X8ZJH9
A0A8X8ZJI2
A0A8X8ZJI3
A0A8X8ZJI6
A0A8X8ZJI8
A0A8X8ZJI9
A0A8X8ZJJ3
A0A8X8ZJJ8
A0A8X8ZJK1
A0A8X8ZJK2
A0A8X8ZJK3
A0A8X8ZJK8
A0A8X8ZJL1
A0A8X8ZJL2
A0A8X8ZJL7
A0A8X8ZJM5
A0A8X8ZJM7
A0A8X8ZJM8
A0A8X8ZJM9
A0A8X8ZJN4
A0A8X8ZJN5
A0A8X8ZJN9
A0A8X8ZJP0
A0A8X8ZJP5
A0A8X8ZJP9
A0A8X8ZJQ0
A0A8X8ZJQ2
A0A8X8ZJQ4
A0A8X8ZJQ8
A0A8X8ZJR0
A0A8X8ZJR1
A0A8X8ZJR4
A0A8X8ZJR7
A0A8X8ZJS9
A0A8X8ZJT0
A0A8X8ZJT5
A0A8X8ZJU0
A0A8X8ZJU1
A0A8X8ZJU3
A0A8X8ZJU5
A0A8X8ZJU6
A0A8X8ZJU7
A0A8X8ZJV2
A0A8X8ZJV5
A0A8X8ZJV8
A0A8X8ZJW1
A0A8X8ZJW2
A0A8X8ZJW3
A0A8X8ZJW5
A0A8X8ZJW6
A0A8X8ZJW7
A0A8X8ZJW8
A0A8X8ZJW9
A0A8X8ZJX7
A0A8X8ZJX8
A0A8X8ZJY0
A0A8X8ZJY5
A0A8X8ZJY7
A0A8X8ZJZ1
A0A8X8ZJZ2
A0A8X8ZJZ5
A0A8X8ZK04
A0A8X8ZK05
A0A8X8ZK09
A0A8X8ZK14
A0A8X8ZK15
A0A8X8ZK29
A0A8X8ZK30
A0A8X8ZK32
A0A8X8ZK36
A0A8X8ZK40
A0A8X8ZK46
A0A8X8ZK47
A0A8X8ZK48
A0A8X8ZK51
A0A8X8ZK59
A0A8X8ZK61
A0A8X8ZK65
A0A8X8ZK70
A0A8X8ZK75
A0A8X8ZK78
A0A8X8ZK83
A0A8X8ZK87
A0A8X8ZK92
A0A8X8ZK96
A0A8X8ZK99
A0A8X8ZKA6
A0A8X8ZKA8
A0A8X8ZKA9
A0A8X8ZKB2
A0A8X8ZKB6
A0A8X8ZKB7
A0A8X8ZKB8
A0A8X8ZKC1
A0A8X8ZKC7
A0A8X8ZKD2
A0A8X8ZKD6
A0A8X8ZKD7
A0A8X8ZKE1
A0A8X8ZKE2
A0A8X8ZKE4
A0A8X8ZKE5
A0A8X8ZKF5
A0A8X8ZKF9
A0A8X8ZKG2
A0A8X8ZKG6
A0A8X8ZKG7
A0A8X8ZKH1
A0A8X8ZKH6
A0A8X8ZKI4
A0A8X8ZKI6
A0A8X8ZKJ2
A0A8X8ZKJ6
A0A8X8ZKJ7
A0A8X8ZKK7
A0A8X8ZKL1
A0A8X8ZKL4
A0A8X8ZKL6
A0A8X8ZKL8
A0A8X8ZKM9
A0A8X8ZKN1
A0A8X8ZKN6
A0A8X8ZKN8
A0A8X8ZKN9
A0A8X8ZKP6
A0A8X8ZKP8
A0A8X8ZKQ0
A0A8X8ZKQ1
A0A8X8ZKQ9
A0A8X8ZKR1
A0A8X8ZKR4
A0A8X8ZKR8
A0A8X8ZKS0
A0A8X8ZKS2
A0A8X8ZKS3
A0A8X8ZKS7
A0A8X8ZKT3
A0A8X8ZKT5
A0A8X8ZKT7
A0A8X8ZKT8
A0A8X8ZKU0
A0A8X8ZKU3
A0A8X8ZKU4
A0A8X8ZKU5
A0A8X8ZKV0
A0A8X8ZKW7
A0A8X8ZKX1
A0A8X8ZKX5
A0A8X8ZKX7
A0A8X8ZKX8
A0A8X8ZKY0
A0A8X8ZKY6
A0A8X8ZKY7
A0A8X8ZKY9
A0A8X8ZKZ2
A0A8X8ZKZ5
A0A8X8ZKZ8
A0A8X8ZL03
A0A8X8ZL07
A0A8X8ZL13
A0A8X8ZL18
A0A8X8ZL20
A0A8X8ZL22
A0A8X8ZL23
A0A8X8ZL27
A0A8X8ZL30
A0A8X8ZL32
A0A8X8ZL34
A0A8X8ZL36
A0A8X8ZL43
A0A8X8ZL44
A0A8X8ZL47
A0A8X8ZL49
A0A8X8ZL52
A0A8X8ZL57
A0A8X8ZL59
A0A8X8ZL64
A0A8X8ZL72
A0A8X8ZL76
A0A8X8ZL78
A0A8X8ZL79
A0A8X8ZL81
A0A8X8ZL90
A0A8X8ZL98
A0A8X8ZLA0
A0A8X8ZLA6
A0A8X8ZLB3
A0A8X8ZLB4
A0A8X8ZLB6
A0A8X8ZLC1
A0A8X8ZLC2
A0A8X8ZLC3
A0A8X8ZLC7
A0A8X8ZLD0
A0A8X8ZLE2
A0A8X8ZLE6
A0A8X8ZLE7
A0A8X8ZLF2
A0A8X8ZLF3
A0A8X8ZLF4
A0A8X8ZLF5
A0A8X8ZLF7
A0A8X8ZLF8
A0A8X8ZLF9
A0A8X8ZLG5
A0A8X8ZLG9
A0A8X8ZLH3
A0A8X8ZLH9
A0A8X8ZLI8
A0A8X8ZLI9
A0A8X8ZLK7
A0A8X8ZLK9
A0A8X8ZLL3
A0A8X8ZLL5
A0A8X8ZLL6
A0A8X8ZLL9
A0A8X8ZLM7
A0A8X8ZLM9
A0A8X8ZLN2
A0A8X8ZLP1
A0A8X8ZLP2
A0A8X8ZLP5
A0A8X8ZLP6
A0A8X8ZLP7
A0A8X8ZLQ2
A0A8X8ZLQ4
A0A8X8ZLQ6
A0A8X8ZLQ7
A0A8X8ZLQ9
A0A8X8ZLR1
A0A8X8ZLR3
A0A8X8ZLR7
A0A8X8ZLS1
A0A8X8ZLS2
A0A8X8ZLS5
A0A8X8ZLT0
A0A8X8ZLT3
A0A8X8ZLT8
A0A8X8ZLU0
A0A8X8ZLU4
A0A8X8ZLU5
A0A8X8ZLU9
A0A8X8ZLV0
A0A8X8ZLV3
A0A8X8ZLV4
A0A8X8ZLV9
A0A8X8ZLW3
A0A8X8ZLW5
A0A8X8ZLX1
A0A8X8ZLY1
A0A8X8ZLY2
A0A8X8ZLY4
A0A8X8ZLY7
A0A8X8ZLY8
A0A8X8ZLY9
A0A8X8ZLZ1
A0A8X8ZLZ2
A0A8X8ZLZ4
A0A8X8ZLZ5
A0A8X8ZLZ8
A0A8X8ZLZ9
A0A8X8ZM04
A0A8X8ZM09
A0A8X8ZM16
A0A8X8ZM17
A0A8X8ZM22
A0A8X8ZM24
A0A8X8ZM25
A0A8X8ZM26
A0A8X8ZM32
A0A8X8ZM34
A0A8X8ZM35
A0A8X8ZM42
A0A8X8ZM43
A0A8X8ZM44
A0A8X8ZM46
A0A8X8ZM48
A0A8X8ZM54
A0A8X8ZM55
A0A8X8ZM56
A0A8X8ZM57
A0A8X8ZM59
A0A8X8ZM61
A0A8X8ZM63
A0A8X8ZM66
A0A8X8ZM67
A0A8X8ZM75
A0A8X8ZM83
A0A8X8ZM84
A0A8X8ZM88
A0A8X8ZM90
A0A8X8ZM92
A0A8X8ZM93
A0A8X8ZM95
A0A8X8ZM97
A0A8X8ZMA0
A0A8X8ZMA1
A0A8X8ZMB0
A0A8X8ZMC5
A0A8X8ZMC8
A0A8X8ZMD2
A0A8X8ZMD6
A0A8X8ZMD8
A0A8X8ZME4
A0A8X8ZME7
A0A8X8ZME9
A0A8X8ZMF1
A0A8X8ZMF2
A0A8X8ZMF3
A0A8X8ZMF4
A0A8X8ZMF5
A0A8X8ZMF6
A0A8X8ZMF7
A0A8X8ZMF8
A0A8X8ZMF9
A0A8X8ZMG2
A0A8X8ZMG3
A0A8X8ZMG5
A0A8X8ZMH0
A0A8X8ZMH1
A0A8X8ZMH9
A0A8X8ZMI4
A0A8X8ZMI6
A0A8X8ZMI7
A0A8X8ZMI8
A0A8X8ZMJ0
A0A8X8ZMJ1
A0A8X8ZMK1
A0A8X8ZMK2
A0A8X8ZMK6
A0A8X8ZMK8
A0A8X8ZML4
A0A8X8ZML5
A0A8X8ZML6
A0A8X8ZMM9
A0A8X8ZMN1
A0A8X8ZMN2
A0A8X8ZMN3
A0A8X8ZMN4
A0A8X8ZMN6
A0A8X8ZMP3
A0A8X8ZMP8
A0A8X8ZMP9
A0A8X8ZMQ0
A0A8X8ZMR0
A0A8X8ZMR4
A0A8X8ZMR5
A0A8X8ZMR7
A0A8X8ZMR8
A0A8X8ZMS0
A0A8X8ZMS2
A0A8X8ZMS3
A0A8X8ZMS6
A0A8X8ZMS9
A0A8X8ZMT2
A0A8X8ZMT4
A0A8X8ZMT8
A0A8X8ZMU0
A0A8X8ZMU2
A0A8X8ZMU3
A0A8X8ZMU4
A0A8X8ZMU8
A0A8X8ZMV5
A0A8X8ZMV7
A0A8X8ZMV8
A0A8X8ZMW1
A0A8X8ZMW2
A0A8X8ZMW7
A0A8X8ZMW9
A0A8X8ZMX0
A0A8X8ZMX1
A0A8X8ZMX3
A0A8X8ZMX4
A0A8X8ZMX7
A0A8X8ZMY0
A0A8X8ZMY1
A0A8X8ZMY4
A0A8X8ZMY8
A0A8X8ZMY9
A0A8X8ZMZ2
A0A8X8ZMZ3
A0A8X8ZMZ5
A0A8X8ZMZ8
A0A8X8ZN00
A0A8X8ZN06
A0A8X8ZN07
A0A8X8ZN08
A0A8X8ZN12
A0A8X8ZN13
A0A8X8ZN17
A0A8X8ZN19
A0A8X8ZN23
A0A8X8ZN25
A0A8X8ZN27
A0A8X8ZN28
A0A8X8ZN30
A0A8X8ZN33
A0A8X8ZN35
A0A8X8ZN36
A0A8X8ZN38
A0A8X8ZN39
A0A8X8ZN42
A0A8X8ZN50
A0A8X8ZN52
A0A8X8ZN55
A0A8X8ZN59
A0A8X8ZN63
A0A8X8ZN64
A0A8X8ZN66
A0A8X8ZN68
A0A8X8ZN71
A0A8X8ZN74
A0A8X8ZN75
A0A8X8ZN84
A0A8X8ZN85
A0A8X8ZN88
A0A8X8ZN92
A0A8X8ZN94
A0A8X8ZN95
A0A8X8ZN96
A0A8X8ZNA1
A0A8X8ZNA2
A0A8X8ZNA3
A0A8X8ZNA9
A0A8X8ZNB1
A0A8X8ZNB4
A0A8X8ZNC1
A0A8X8ZNC3
A0A8X8ZNC4
A0A8X8ZNC6
A0A8X8ZNC8
A0A8X8ZNC9
A0A8X8ZND3
A0A8X8ZND4
A0A8X8ZNE0
A0A8X8ZNE1
A0A8X8ZNE8
A0A8X8ZNF0
A0A8X8ZNF1
A0A8X8ZNF5
A0A8X8ZNF8
A0A8X8ZNF9
A0A8X8ZNG1
A0A8X8ZNG4
A0A8X8ZNG5
A0A8X8ZNG7
A0A8X8ZNH0
A0A8X8ZNH2
A0A8X8ZNH3
A0A8X8ZNI2
A0A8X8ZNI5
A0A8X8ZNI9
A0A8X8ZNJ2
A0A8X8ZNJ3
A0A8X8ZNJ8
A0A8X8ZNK0
A0A8X8ZNK3
A0A8X8ZNK7
A0A8X8ZNK8
A0A8X8ZNL0
A0A8X8ZNL2
A0A8X8ZNL5
A0A8X8ZNL6
A0A8X8ZNM1
A0A8X8ZNM3
A0A8X8ZNM4
A0A8X8ZNM5
A0A8X8ZNM8
A0A8X8ZNN2
A0A8X8ZNN3
A0A8X8ZNN4
A0A8X8ZNP0
A0A8X8ZNP2
A0A8X8ZNP3
A0A8X8ZNP4
A0A8X8ZNP5
A0A8X8ZNQ3
A0A8X8ZNQ5
A0A8X8ZNQ6
A0A8X8ZNQ7
A0A8X8ZNQ8
A0A8X8ZNQ9
A0A8X8ZNR3
A0A8X8ZNR5
A0A8X8ZNR6
A0A8X8ZNS2
A0A8X8ZNS5
A0A8X8ZNS7
A0A8X8ZNS9
A0A8X8ZNT1
A0A8X8ZNT8
A0A8X8ZNU0
A0A8X8ZNU1
A0A8X8ZNU2
A0A8X8ZNU4
A0A8X8ZNU8
A0A8X8ZNU9
A0A8X8ZNV0
A0A8X8ZNV8
A0A8X8ZNV9
A0A8X8ZNW0
A0A8X8ZNW3
A0A8X8ZNW5
A0A8X8ZNW7
A0A8X8ZNX2
A0A8X8ZNX3
A0A8X8ZNX5
A0A8X8ZNX7
A0A8X8ZNX8
A0A8X8ZNY2
A0A8X8ZNY5
A0A8X8ZNY8
A0A8X8ZNZ0
A0A8X8ZNZ8
A0A8X8ZNZ9
A0A8X8ZP00
A0A8X8ZP03
A0A8X8ZP14
A0A8X8ZP16
A0A8X8ZP17
A0A8X8ZP19
A0A8X8ZP26
A0A8X8ZP27
A0A8X8ZP28
A0A8X8ZP30
A0A8X8ZP31
A0A8X8ZP33
A0A8X8ZP39
A0A8X8ZP41
A0A8X8ZP43
A0A8X8ZP48
A0A8X8ZP52
A0A8X8ZP56
A0A8X8ZP57
A0A8X8ZP59
A0A8X8ZP62
A0A8X8ZP69
A0A8X8ZP74
A0A8X8ZP80
A0A8X8ZP84
A0A8X8ZP89
A0A8X8ZP90
A0A8X8ZP91
A0A8X8ZP96
A0A8X8ZP98
A0A8X8ZPA1
A0A8X8ZPA3
A0A8X8ZPA5
A0A8X8ZPA6
A0A8X8ZPB0
A0A8X8ZPB2
A0A8X8ZPB4
A0A8X8ZPC3
A0A8X8ZPC9
A0A8X8ZPD1
A0A8X8ZPD2
A0A8X8ZPD4
A0A8X8ZPD7
A0A8X8ZPE4
A0A8X8ZPE6
A0A8X8ZPE7
A0A8X8ZPE8
A0A8X8ZPE9
A0A8X8ZPF1
A0A8X8ZPF2
A0A8X8ZPF3
A0A8X8ZPF6
A0A8X8ZPG7
A0A8X8ZPH2
A0A8X8ZPH3
A0A8X8ZPH8
A0A8X8ZPH9
A0A8X8ZPI3
A0A8X8ZPJ4
A0A8X8ZPJ9
A0A8X8ZPK1
A0A8X8ZPK3
A0A8X8ZPK4
A0A8X8ZPK5
A0A8X8ZPL3
A0A8X8ZPL6
A0A8X8ZPL7
A0A8X8ZPL9
A0A8X8ZPM0
A0A8X8ZPM2
A0A8X8ZPM3
A0A8X8ZPM4
A0A8X8ZPM8
A0A8X8ZPN4
A0A8X8ZPN6
A0A8X8ZPN8
A0A8X8ZPP0
A0A8X8ZPP5
A0A8X8ZPQ2
A0A8X8ZPQ4
A0A8X8ZPQ6
A0A8X8ZPQ7
A0A8X8ZPQ8
A0A8X8ZPR1
A0A8X8ZPR2
A0A8X8ZPR4
A0A8X8ZPR7
A0A8X8ZPR9
A0A8X8ZPS1
A0A8X8ZPS4
A0A8X8ZPS6
A0A8X8ZPS7
A0A8X8ZPS9
A0A8X8ZPT6
A0A8X8ZPU0
A0A8X8ZPU4
A0A8X8ZPU6
A0A8X8ZPU8
A0A8X8ZPV0
A0A8X8ZPV4
A0A8X8ZPV8
A0A8X8ZPW0
A0A8X8ZPW8
A0A8X8ZPX2
A0A8X8ZPX3
A0A8X8ZPX7
A0A8X8ZPX8
A0A8X8ZPY9
A0A8X8ZPZ1
A0A8X8ZPZ2
A0A8X8ZPZ5
A0A8X8ZPZ6
A0A8X8ZPZ8
A0A8X8ZQ01
A0A8X8ZQ03
A0A8X8ZQ04
A0A8X8ZQ05
A0A8X8ZQ06
A0A8X8ZQ07
A0A8X8ZQ09
A0A8X8ZQ11
A0A8X8ZQ14
A0A8X8ZQ16
A0A8X8ZQ19
A0A8X8ZQ20
A0A8X8ZQ22
A0A8X8ZQ28
A0A8X8ZQ31
A0A8X8ZQ40
A0A8X8ZQ42
A0A8X8ZQ49
A0A8X8ZQ57
A0A8X8ZQ58
A0A8X8ZQ69
A0A8X8ZQ71
A0A8X8ZQ73
A0A8X8ZQ74
A0A8X8ZQ76
A0A8X8ZQ79
A0A8X8ZQ80
A0A8X8ZQ83
A0A8X8ZQ86
A0A8X8ZQ94
A0A8X8ZQ95
A0A8X8ZQ98
A0A8X8ZQA0
A0A8X8ZQA3
A0A8X8ZQA4
A0A8X8ZQA6
A0A8X8ZQA9
A0A8X8ZQB1
A0A8X8ZQB2
A0A8X8ZQB3
A0A8X8ZQB8
A0A8X8ZQC0
A0A8X8ZQC1
A0A8X8ZQC2
A0A8X8ZQC4
A0A8X8ZQC5
A0A8X8ZQC6
A0A8X8ZQD0
A0A8X8ZQD2
A0A8X8ZQD3
A0A8X8ZQD8
A0A8X8ZQD9
A0A8X8ZQE2
A0A8X8ZQE3
A0A8X8ZQE5
A0A8X8ZQF3
A0A8X8ZQF6
A0A8X8ZQF7
A0A8X8ZQF8
A0A8X8ZQF9
A0A8X8ZQG1
A0A8X8ZQG2
A0A8X8ZQG3
A0A8X8ZQG6
A0A8X8ZQG7
A0A8X8ZQH6
A0A8X8ZQH9
A0A8X8ZQI1
A0A8X8ZQI3
A0A8X8ZQI6
A0A8X8ZQJ1
A0A8X8ZQJ2
A0A8X8ZQJ3
A0A8X8ZQJ8
A0A8X8ZQK0
A0A8X8ZQK3
A0A8X8ZQK6
A0A8X8ZQK8
A0A8X8ZQL3
A0A8X8ZQL4
A0A8X8ZQL6
A0A8X8ZQM3
A0A8X8ZQM8
A0A8X8ZQN5
A0A8X8ZQN8
A0A8X8ZQP1
A0A8X8ZQP8
A0A8X8ZQQ1
A0A8X8ZQQ2
A0A8X8ZQQ5
A0A8X8ZQQ8
A0A8X8ZQQ9
A0A8X8ZQR1
A0A8X8ZQR3
A0A8X8ZQR4
A0A8X8ZQR6
A0A8X8ZQR8
A0A8X8ZQS7
A0A8X8ZQS8
A0A8X8ZQT4
A0A8X8ZQT8
A0A8X8ZQU5
A0A8X8ZQV0
A0A8X8ZQV1
A0A8X8ZQV3
A0A8X8ZQV8
A0A8X8ZQW0
A0A8X8ZQW2
A0A8X8ZQW4
A0A8X8ZQW5
A0A8X8ZQW6
A0A8X8ZQW9
A0A8X8ZQX3
A0A8X8ZQY3
A0A8X8ZQY5
A0A8X8ZQY7
A0A8X8ZQY8
A0A8X8ZQY9
A0A8X8ZQZ1
A0A8X8ZQZ3
A0A8X8ZQZ5
A0A8X8ZQZ8
A0A8X8ZR01
A0A8X8ZR03
A0A8X8ZR07
A0A8X8ZR08
A0A8X8ZR09
A0A8X8ZR11
A0A8X8ZR14
A0A8X8ZR22
A0A8X8ZR27
A0A8X8ZR34
A0A8X8ZR36
A0A8X8ZR38
A0A8X8ZR42
A0A8X8ZR44
A0A8X8ZR46
A0A8X8ZR47
A0A8X8ZR48
A0A8X8ZR61
A0A8X8ZR63
A0A8X8ZR66
A0A8X8ZR67
A0A8X8ZR72
A0A8X8ZR75
A0A8X8ZR78
A0A8X8ZR80
A0A8X8ZR84
A0A8X8ZR85
A0A8X8ZR86
A0A8X8ZR88
A0A8X8ZR93
A0A8X8ZR95
A0A8X8ZR96
A0A8X8ZRA0
A0A8X8ZRA3
A0A8X8ZRA5
A0A8X8ZRA7
A0A8X8ZRB1
A0A8X8ZRB6
A0A8X8ZRC0
A0A8X8ZRC3
A0A8X8ZRC4
A0A8X8ZRC5
A0A8X8ZRD9
A0A8X8ZRE0
A0A8X8ZRE1
A0A8X8ZRE2
A0A8X8ZRE4
A0A8X8ZRE6
A0A8X8ZRE9
A0A8X8ZRF2
A0A8X8ZRF3
A0A8X8ZRF5
A0A8X8ZRG0
A0A8X8ZRG1
A0A8X8ZRG3
A0A8X8ZRG9
A0A8X8ZRH8
A0A8X8ZRI2
A0A8X8ZRI7
A0A8X8ZRI9
A0A8X8ZRJ6
A0A8X8ZRK1
A0A8X8ZRK8
A0A8X8ZRK9
A0A8X8ZRL0
A0A8X8ZRL3
A0A8X8ZRL8
A0A8X8ZRL9
A0A8X8ZRM1
A0A8X8ZRM3
A0A8X8ZRM6
A0A8X8ZRM9
A0A8X8ZRN0
A0A8X8ZRN3
A0A8X8ZRP3
A0A8X8ZRP4
A0A8X8ZRP6
A0A8X8ZRP7
A0A8X8ZRP9
A0A8X8ZRQ1
A0A8X8ZRQ2
A0A8X8ZRQ3
A0A8X8ZRQ5
A0A8X8ZRQ6
A0A8X8ZRQ8
A0A8X8ZRQ9
A0A8X8ZRR1
A0A8X8ZRR2
A0A8X8ZRR4
A0A8X8ZRR5
A0A8X8ZRR8
A0A8X8ZRS2
A0A8X8ZRS4
A0A8X8ZRS5
A0A8X8ZRT6
A0A8X8ZRT7
A0A8X8ZRU2
A0A8X8ZRU4
A0A8X8ZRV4
A0A8X8ZRV7
A0A8X8ZRV8
A0A8X8ZRV9
A0A8X8ZRW6
A0A8X8ZRW7
A0A8X8ZRW9
A0A8X8ZRX0
A0A8X8ZRX1
A0A8X8ZRX3
A0A8X8ZRX4
A0A8X8ZRX5
A0A8X8ZRY1
A0A8X8ZRY3
A0A8X8ZRY5
A0A8X8ZRY8
A0A8X8ZRZ2
A0A8X8ZRZ6
A0A8X8ZS01
A0A8X8ZS05
A0A8X8ZS06
A0A8X8ZS10
A0A8X8ZS12
A0A8X8ZS18
A0A8X8ZS21
A0A8X8ZS25
A0A8X8ZS26
A0A8X8ZS31
A0A8X8ZS32
A0A8X8ZS33
A0A8X8ZS35
A0A8X8ZS37
A0A8X8ZS38
A0A8X8ZS39
A0A8X8ZS49
A0A8X8ZS51
A0A8X8ZS53
A0A8X8ZS63
A0A8X8ZS66
A0A8X8ZS68
A0A8X8ZS69
A0A8X8ZS70
A0A8X8ZS71
A0A8X8ZS74
A0A8X8ZS75
A0A8X8ZS76
A0A8X8ZS77
A0A8X8ZS85
A0A8X8ZS86
A0A8X8ZS91
A0A8X8ZS92
A0A8X8ZS93
A0A8X8ZS94
A0A8X8ZSA0
A0A8X8ZSA2
A0A8X8ZSA3
A0A8X8ZSB6
A0A8X8ZSB8
A0A8X8ZSB9
A0A8X8ZSC1
A0A8X8ZSC3
A0A8X8ZSC4
A0A8X8ZSC7
A0A8X8ZSC8
A0A8X8ZSC9
A0A8X8ZSD1
A0A8X8ZSD2
A0A8X8ZSD3
A0A8X8ZSD5
A0A8X8ZSD6
A0A8X8ZSE6
A0A8X8ZSE7
A0A8X8ZSF4
A0A8X8ZSF5
A0A8X8ZSF7
A0A8X8ZSG0
A0A8X8ZSG1
A0A8X8ZSG3
A0A8X8ZSH0
A0A8X8ZSH1
A0A8X8ZSI3
A0A8X8ZSI5
A0A8X8ZSJ1
A0A8X8ZSJ2
A0A8X8ZSJ9
A0A8X8ZSK2
A0A8X8ZSK4
A0A8X8ZSK5
A0A8X8ZSK6
A0A8X8ZSK9
A0A8X8ZSL2
A0A8X8ZSL4
A0A8X8ZSL5
A0A8X8ZSM1
A0A8X8ZSM3
A0A8X8ZSM9
A0A8X8ZSN0
A0A8X8ZSN1
A0A8X8ZSN3
A0A8X8ZSN5
A0A8X8ZSN8
A0A8X8ZSP1
A0A8X8ZSP3
A0A8X8ZSP6
A0A8X8ZSP7
A0A8X8ZSQ1
A0A8X8ZSQ3
A0A8X8ZSQ7
A0A8X8ZSQ8
A0A8X8ZSQ9
A0A8X8ZSR1
A0A8X8ZSR3
A0A8X8ZSR5
A0A8X8ZSR6
A0A8X8ZSR8
A0A8X8ZSS1
A0A8X8ZSS3
A0A8X8ZSS4
A0A8X8ZSS5
A0A8X8ZSS6
A0A8X8ZSS9
A0A8X8ZST0
A0A8X8ZST3
A0A8X8ZST4
A0A8X8ZST5
A0A8X8ZST7
A0A8X8ZST9
A0A8X8ZSU0
A0A8X8ZSU1
A0A8X8ZSU6
A0A8X8ZSV6
A0A8X8ZSW0
A0A8X8ZSW1
A0A8X8ZSW4
A0A8X8ZSW5
A0A8X8ZSW6
A0A8X8ZSX3
A0A8X8ZSX5
A0A8X8ZSX7
A0A8X8ZSX9
A0A8X8ZSY3
A0A8X8ZSY6
A0A8X8ZSY8
A0A8X8ZSY9
A0A8X8ZSZ7
A0A8X8ZT06
A0A8X8ZT11
A0A8X8ZT12
A0A8X8ZT13
A0A8X8ZT15
A0A8X8ZT17
A0A8X8ZT18
A0A8X8ZT21
A0A8X8ZT26
A0A8X8ZT28
A0A8X8ZT30
A0A8X8ZT31
A0A8X8ZT37
A0A8X8ZT47
A0A8X8ZT49
A0A8X8ZT52
A0A8X8ZT55
A0A8X8ZT57
A0A8X8ZT63
A0A8X8ZT64
A0A8X8ZT68
A0A8X8ZT72
A0A8X8ZT75
A0A8X8ZT76
A0A8X8ZT79
A0A8X8ZT83
A0A8X8ZT88
A0A8X8ZT97
A0A8X8ZTA4
A0A8X8ZTA6
A0A8X8ZTA7
A0A8X8ZTB3
A0A8X8ZTB8
A0A8X8ZTC2
A0A8X8ZTC3
A0A8X8ZTC4
A0A8X8ZTC6
A0A8X8ZTD1
A0A8X8ZTD2
A0A8X8ZTD3
A0A8X8ZTD4
A0A8X8ZTD6
A0A8X8ZTE3
A0A8X8ZTE4
A0A8X8ZTE5
A0A8X8ZTE8
A0A8X8ZTF3
A0A8X8ZTF5
A0A8X8ZTF7
A0A8X8ZTG2
A0A8X8ZTG3
A0A8X8ZTG4
A0A8X8ZTG6
A0A8X8ZTI0
A0A8X8ZTI6
A0A8X8ZTI8
A0A8X8ZTJ0
A0A8X8ZTJ3
A0A8X8ZTJ7
A0A8X8ZTK0
A0A8X8ZTK3
A0A8X8ZTK5
A0A8X8ZTK7
A0A8X8ZTL3
A0A8X8ZTL4
A0A8X8ZTL5
A0A8X8ZTN0
A0A8X8ZTN1
A0A8X8ZTN2
A0A8X8ZTN6
A0A8X8ZTN8
A0A8X8ZTP0
A0A8X8ZTQ0
A0A8X8ZTQ1
A0A8X8ZTQ5
A0A8X8ZTR6
A0A8X8ZTR9
A0A8X8ZTS1
A0A8X8ZTS3
A0A8X8ZTS4
A0A8X8ZTS5
A0A8X8ZTS6
A0A8X8ZTT0
A0A8X8ZTT1
A0A8X8ZTT2
A0A8X8ZTT8
A0A8X8ZTU0
A0A8X8ZTU1
A0A8X8ZTU8
A0A8X8ZTU9
A0A8X8ZTV3
A0A8X8ZTV4
A0A8X8ZTV6
A0A8X8ZTV7
A0A8X8ZTW0
A0A8X8ZTW5
A0A8X8ZTW6
A0A8X8ZTW8
A0A8X8ZTW9
A0A8X8ZTX2
A0A8X8ZTX7
A0A8X8ZTY4
A0A8X8ZTY6
A0A8X8ZTY8
A0A8X8ZTZ1
A0A8X8ZU00
A0A8X8ZU04
A0A8X8ZU09
A0A8X8ZU10
A0A8X8ZU14
A0A8X8ZU15
A0A8X8ZU20
A0A8X8ZU21
A0A8X8ZU23
A0A8X8ZU25
A0A8X8ZU28
A0A8X8ZU30
A0A8X8ZU34
A0A8X8ZU35
A0A8X8ZU40
A0A8X8ZU44
A0A8X8ZU46
A0A8X8ZU52
A0A8X8ZU56
A0A8X8ZU62
A0A8X8ZU64
A0A8X8ZU65
A0A8X8ZU68
A0A8X8ZU72
A0A8X8ZU76
A0A8X8ZU78
A0A8X8ZU81
A0A8X8ZU84
A0A8X8ZU91
A0A8X8ZU95
A0A8X8ZUA0
A0A8X8ZUA3
A0A8X8ZUB2
A0A8X8ZUB4
A0A8X8ZUC0
A0A8X8ZUC1
A0A8X8ZUC2
A0A8X8ZUC4
A0A8X8ZUC9
A0A8X8ZUD3
A0A8X8ZUD7
A0A8X8ZUE0
A0A8X8ZUE3
A0A8X8ZUF0
A0A8X8ZUF1
A0A8X8ZUF5
A0A8X8ZUF7
A0A8X8ZUF8
A0A8X8ZUG1
A0A8X8ZUG2
A0A8X8ZUG3
A0A8X8ZUG7
A0A8X8ZUG8
A0A8X8ZUH6
A0A8X8ZUH8
A0A8X8ZUH9
A0A8X8ZUI0
A0A8X8ZUI2
A0A8X8ZUI5
A0A8X8ZUI7
A0A8X8ZUI8
A0A8X8ZUJ1
A0A8X8ZUJ3
A0A8X8ZUJ7
A0A8X8ZUJ8
A0A8X8ZUK0
A0A8X8ZUK3
A0A8X8ZUK7
A0A8X8ZUL2
A0A8X8ZUL4
A0A8X8ZUL6
A0A8X8ZUL9
A0A8X8ZUN3
A0A8X8ZUN4
A0A8X8ZUN5
A0A8X8ZUN6
A0A8X8ZUP0
A0A8X8ZUP1
A0A8X8ZUP5
A0A8X8ZUP6
A0A8X8ZUP7
A0A8X8ZUP8
A0A8X8ZUP9
A0A8X8ZUQ0
A0A8X8ZUQ1
A0A8X8ZUQ2
A0A8X8ZUQ6
A0A8X8ZUQ8
A0A8X8ZUQ9
A0A8X8ZUR2
A0A8X8ZUR4
A0A8X8ZUR7
A0A8X8ZUS0
A0A8X8ZUS9
A0A8X8ZUT3
A0A8X8ZUT6
A0A8X8ZUU4
A0A8X8ZUU7
A0A8X8ZUV0
A0A8X8ZUV4
A0A8X8ZUV6
A0A8X8ZUV7
A0A8X8ZUV8
A0A8X8ZUW4
A0A8X8ZUX0
A0A8X8ZUX1
A0A8X8ZUX2
A0A8X8ZUX4
A0A8X8ZUX8
A0A8X8ZUX9
A0A8X8ZUY5
A0A8X8ZUY6
A0A8X8ZUY7
A0A8X8ZUY8
A0A8X8ZUY9
A0A8X8ZUZ9
A0A8X8ZV04
A0A8X8ZV13
A0A8X8ZV14
A0A8X8ZV15
A0A8X8ZV18
A0A8X8ZV20
A0A8X8ZV23
A0A8X8ZV24
A0A8X8ZV28
A0A8X8ZV30
A0A8X8ZV40
A0A8X8ZV42
A0A8X8ZV43
A0A8X8ZV44
A0A8X8ZV45
A0A8X8ZV49
A0A8X8ZV52
A0A8X8ZV54
A0A8X8ZV55
A0A8X8ZV56
A0A8X8ZV57
A0A8X8ZV60
A0A8X8ZV65
A0A8X8ZV66
A0A8X8ZV69
A0A8X8ZV71
A0A8X8ZV72
A0A8X8ZV74
A0A8X8ZV78
A0A8X8ZV81
A0A8X8ZV82
A0A8X8ZV83
A0A8X8ZV85
A0A8X8ZV86
A0A8X8ZV92
A0A8X8ZV95
A0A8X8ZV97
A0A8X8ZVA0
A0A8X8ZVA2
A0A8X8ZVA8
A0A8X8ZVB0
A0A8X8ZVB2
A0A8X8ZVB3
A0A8X8ZVB5
A0A8X8ZVB8
A0A8X8ZVB9
A0A8X8ZVC2
A0A8X8ZVC4
A0A8X8ZVC5
A0A8X8ZVC9
A0A8X8ZVD0
A0A8X8ZVD3
A0A8X8ZVD6
A0A8X8ZVE0
A0A8X8ZVE1
A0A8X8ZVE3
A0A8X8ZVE7
A0A8X8ZVF1
A0A8X8ZVF2
A0A8X8ZVF6
A0A8X8ZVF8
A0A8X8ZVG1
A0A8X8ZVG4
A0A8X8ZVG6
A0A8X8ZVG8
A0A8X8ZVH0
A0A8X8ZVH4
A0A8X8ZVI2
A0A8X8ZVJ0
A0A8X8ZVJ5
A0A8X8ZVJ6
A0A8X8ZVJ9
A0A8X8ZVK3
A0A8X8ZVK4
A0A8X8ZVK5
A0A8X8ZVL0
A0A8X8ZVL2
A0A8X8ZVL6
A0A8X8ZVL9
A0A8X8ZVM2
A0A8X8ZVM9
A0A8X8ZVN0
A0A8X8ZVN2
A0A8X8ZVN6
A0A8X8ZVN9
A0A8X8ZVP0
A0A8X8ZVP1
A0A8X8ZVP2
A0A8X8ZVP6
A0A8X8ZVQ0
A0A8X8ZVQ4
A0A8X8ZVQ6
A0A8X8ZVR1
A0A8X8ZVR3
A0A8X8ZVR4
A0A8X8ZVS3
A0A8X8ZVS4
A0A8X8ZVS6
A0A8X8ZVS7
A0A8X8ZVS8
A0A8X8ZVT1
A0A8X8ZVT4
A0A8X8ZVT7
A0A8X8ZVU0
A0A8X8ZVU1
A0A8X8ZVU8
A0A8X8ZVU9
A0A8X8ZVV1
A0A8X8ZVV3
A0A8X8ZVV6
A0A8X8ZVW0
A0A8X8ZVW2
A0A8X8ZVW4
A0A8X8ZVW5
A0A8X8ZVW7
A0A8X8ZVX8
A0A8X8ZVY3
A0A8X8ZVY4
A0A8X8ZVY5
A0A8X8ZVY9
A0A8X8ZVZ3
A0A8X8ZW00
A0A8X8ZW03
A0A8X8ZW05
A0A8X8ZW10
A0A8X8ZW23
A0A8X8ZW24
A0A8X8ZW27
A0A8X8ZW30
A0A8X8ZW33
A0A8X8ZW34
A0A8X8ZW50
A0A8X8ZW53
A0A8X8ZW54
A0A8X8ZW59
A0A8X8ZW62
A0A8X8ZW67
A0A8X8ZW68
A0A8X8ZW70
A0A8X8ZW72
A0A8X8ZW73
A0A8X8ZW80
A0A8X8ZW81
A0A8X8ZW83
A0A8X8ZW84
A0A8X8ZW85
A0A8X8ZW87
A0A8X8ZW95
A0A8X8ZW97
A0A8X8ZW99
A0A8X8ZWA1
A0A8X8ZWA2
A0A8X8ZWA3
A0A8X8ZWA4
A0A8X8ZWA5
A0A8X8ZWA6
A0A8X8ZWA7
A0A8X8ZWB6
A0A8X8ZWB8
A0A8X8ZWB9
A0A8X8ZWC5
A0A8X8ZWD3
A0A8X8ZWE1
A0A8X8ZWE3
A0A8X8ZWF4
A0A8X8ZWG3
A0A8X8ZWG6
A0A8X8ZWG7
A0A8X8ZWG9
A0A8X8ZWH2
A0A8X8ZWH4
A0A8X8ZWH8
A0A8X8ZWI4
A0A8X8ZWI6
A0A8X8ZWI7
A0A8X8ZWJ0
A0A8X8ZWJ5
A0A8X8ZWK0
A0A8X8ZWK7
A0A8X8ZWK8
A0A8X8ZWK9
A0A8X8ZWM1
A0A8X8ZWM2
A0A8X8ZWM3
A0A8X8ZWM6
A0A8X8ZWN3
A0A8X8ZWN5
A0A8X8ZWN8
A0A8X8ZWN9
A0A8X8ZWP1
A0A8X8ZWP2
A0A8X8ZWP4
A0A8X8ZWP8
A0A8X8ZWQ0
A0A8X8ZWQ1
A0A8X8ZWQ5
A0A8X8ZWQ7
A0A8X8ZWQ9
A0A8X8ZWR4
A0A8X8ZWR5
A0A8X8ZWR6
A0A8X8ZWR7
A0A8X8ZWR8
A0A8X8ZWS2
A0A8X8ZWS4
A0A8X8ZWT0
A0A8X8ZWT9
A0A8X8ZWU0
A0A8X8ZWV7
A0A8X8ZWV8
A0A8X8ZWV9
A0A8X8ZWW1
A0A8X8ZWW7
A0A8X8ZWX0
A0A8X8ZWX3
A0A8X8ZWX4
A0A8X8ZWY2
A0A8X8ZWY3
A0A8X8ZWY4
A0A8X8ZWY5
A0A8X8ZWY6
A0A8X8ZWY7
A0A8X8ZWY9
A0A8X8ZWZ0
A0A8X8ZWZ4
A0A8X8ZWZ7
A0A8X8ZWZ8
A0A8X8ZX00
A0A8X8ZX05
A0A8X8ZX07
A0A8X8ZX09
A0A8X8ZX20
A0A8X8ZX23
A0A8X8ZX28
A0A8X8ZX29
A0A8X8ZX33
A0A8X8ZX35
A0A8X8ZX36
A0A8X8ZX37
A0A8X8ZX42
A0A8X8ZX44
A0A8X8ZX47
A0A8X8ZX52
A0A8X8ZX53
A0A8X8ZX54
A0A8X8ZX58
A0A8X8ZX60
A0A8X8ZX61
A0A8X8ZX62
A0A8X8ZX63
A0A8X8ZX66
A0A8X8ZX68
A0A8X8ZX69
A0A8X8ZX70
A0A8X8ZX75
A0A8X8ZX81
A0A8X8ZX84
A0A8X8ZX86
A0A8X8ZX87
A0A8X8ZX88
A0A8X8ZX92
A0A8X8ZX95
A0A8X8ZXA0
A0A8X8ZXA2
A0A8X8ZXA6
A0A8X8ZXB2
A0A8X8ZXB8
A0A8X8ZXC3
A0A8X8ZXC5
A0A8X8ZXC6
A0A8X8ZXD9
A0A8X8ZXE0
A0A8X8ZXE1
A0A8X8ZXE4
A0A8X8ZXF3
A0A8X8ZXF5
A0A8X8ZXF6
A0A8X8ZXF7
A0A8X8ZXF8
A0A8X8ZXG0
A0A8X8ZXG1
A0A8X8ZXG2
A0A8X8ZXG9
A0A8X8ZXH2
A0A8X8ZXH4
A0A8X8ZXH6
A0A8X8ZXH7
A0A8X8ZXH9
A0A8X8ZXI0
A0A8X8ZXI3
A0A8X8ZXI7
A0A8X8ZXI8
A0A8X8ZXI9
A0A8X8ZXJ3
A0A8X8ZXJ5
A0A8X8ZXJ6
A0A8X8ZXJ9
A0A8X8ZXK0
A0A8X8ZXK1
A0A8X8ZXK4
A0A8X8ZXK6
A0A8X8ZXK8
A0A8X8ZXK9
A0A8X8ZXL0
A0A8X8ZXL1
A0A8X8ZXL3
A0A8X8ZXL4
A0A8X8ZXL6
A0A8X8ZXM2
A0A8X8ZXM4
A0A8X8ZXN2
A0A8X8ZXN8
A0A8X8ZXN9
A0A8X8ZXP2
A0A8X8ZXP3
A0A8X8ZXP5
A0A8X8ZXP6
A0A8X8ZXP8
A0A8X8ZXP9
A0A8X8ZXQ2
A0A8X8ZXQ5
A0A8X8ZXQ6
A0A8X8ZXR1
A0A8X8ZXR5
A0A8X8ZXR6
A0A8X8ZXR8
A0A8X8ZXS2
A0A8X8ZXS9
A0A8X8ZXT0
A0A8X8ZXT2
A0A8X8ZXT3
A0A8X8ZXT4
A0A8X8ZXT7
A0A8X8ZXT8
A0A8X8ZXU1
A0A8X8ZXU3
A0A8X8ZXU5
A0A8X8ZXV0
A0A8X8ZXV6
A0A8X8ZXW1
A0A8X8ZXW3
A0A8X8ZXW8
A0A8X8ZXX2
A0A8X8ZXX5
A0A8X8ZXX9
A0A8X8ZXY1
A0A8X8ZXZ2
A0A8X8ZXZ3
A0A8X8ZXZ7
A0A8X8ZXZ8
A0A8X8ZY00
A0A8X8ZY02
A0A8X8ZY04
A0A8X8ZY05
A0A8X8ZY08
A0A8X8ZY12
A0A8X8ZY18
A0A8X8ZY20
A0A8X8ZY21
A0A8X8ZY26
A0A8X8ZY27
A0A8X8ZY28
A0A8X8ZY29
A0A8X8ZY32
A0A8X8ZY35
A0A8X8ZY40
A0A8X8ZY41
A0A8X8ZY44
A0A8X8ZY45
A0A8X8ZY47
A0A8X8ZY49
A0A8X8ZY52
A0A8X8ZY57
A0A8X8ZY59
A0A8X8ZY63
A0A8X8ZY66
A0A8X8ZY74
A0A8X8ZY77
A0A8X8ZY78
A0A8X8ZY79
A0A8X8ZY81
A0A8X8ZY82
A0A8X8ZY85
A0A8X8ZY90
A0A8X8ZY93
A0A8X8ZY98
A0A8X8ZYA1
A0A8X8ZYA5
A0A8X8ZYA7
A0A8X8ZYB0
A0A8X8ZYB3
A0A8X8ZYC0
A0A8X8ZYC2
A0A8X8ZYD5
A0A8X8ZYD7
A0A8X8ZYD9
A0A8X8ZYE4
A0A8X8ZYE6
A0A8X8ZYE8
A0A8X8ZYF1
A0A8X8ZYF8
A0A8X8ZYG3
A0A8X8ZYG6
A0A8X8ZYG9
A0A8X8ZYH3
A0A8X8ZYH5
A0A8X8ZYI2
A0A8X8ZYI7
A0A8X8ZYJ7
A0A8X8ZYK0
A0A8X8ZYK5
A0A8X8ZYK6
A0A8X8ZYL1
A0A8X8ZYL4
A0A8X8ZYL5
A0A8X8ZYL6
A0A8X8ZYL9
A0A8X8ZYM0
A0A8X8ZYM4
A0A8X8ZYN0
A0A8X8ZYN1
A0A8X8ZYN3
A0A8X8ZYN4
A0A8X8ZYN6
A0A8X8ZYP1
A0A8X8ZYP6
A0A8X8ZYP7
A0A8X8ZYQ4
A0A8X8ZYQ5
A0A8X8ZYQ9
A0A8X8ZYR1
A0A8X8ZYR2
A0A8X8ZYR3
A0A8X8ZYS0
A0A8X8ZYS4
A0A8X8ZYS5
A0A8X8ZYS6
A0A8X8ZYT4
A0A8X8ZYT5
A0A8X8ZYT6
A0A8X8ZYV2
A0A8X8ZYV3
A0A8X8ZYV9
A0A8X8ZYW1
A0A8X8ZYW2
A0A8X8ZYW8
A0A8X8ZYX0
A0A8X8ZYX4
A0A8X8ZYX6
A0A8X8ZYX7
A0A8X8ZYY0
A0A8X8ZYY1
A0A8X8ZYY4
A0A8X8ZYY7
A0A8X8ZYZ3
A0A8X8ZYZ4
A0A8X8ZYZ9
A0A8X8ZZ04
A0A8X8ZZ05
A0A8X8ZZ09
A0A8X8ZZ10
A0A8X8ZZ16
A0A8X8ZZ17
A0A8X8ZZ18
A0A8X8ZZ21
A0A8X8ZZ23
A0A8X8ZZ30
A0A8X8ZZ38
A0A8X8ZZ40
A0A8X8ZZ42
A0A8X8ZZ45
A0A8X8ZZ46
A0A8X8ZZ49
A0A8X8ZZ53
A0A8X8ZZ55
A0A8X8ZZ64
A0A8X8ZZ66
A0A8X8ZZ73
A0A8X8ZZ80
A0A8X8ZZ82
A0A8X8ZZ86
A0A8X8ZZ91
A0A8X8ZZ92
A0A8X8ZZ94
A0A8X8ZZA0
A0A8X8ZZA1
A0A8X8ZZA5
A0A8X8ZZA7
A0A8X8ZZA8
A0A8X8ZZA9
A0A8X8ZZB0
A0A8X8ZZB2
A0A8X8ZZB4
A0A8X8ZZB5
A0A8X8ZZB6
A0A8X8ZZB7
A0A8X8ZZB8
A0A8X8ZZC1
A0A8X8ZZC6
A0A8X8ZZC7
A0A8X8ZZD0
A0A8X8ZZD1
A0A8X8ZZD5
A0A8X8ZZD7
A0A8X8ZZD8
A0A8X8ZZD9
A0A8X8ZZE0
A0A8X8ZZE2
A0A8X8ZZE9
A0A8X8ZZF1
A0A8X8ZZF2
A0A8X8ZZF3
A0A8X8ZZF6
A0A8X8ZZF9
A0A8X8ZZG0
A0A8X8ZZG1
A0A8X8ZZG4
A0A8X8ZZG5
A0A8X8ZZG6
A0A8X8ZZG8
A0A8X8ZZG9
A0A8X8ZZH0
A0A8X8ZZH9
A0A8X8ZZI3
A0A8X8ZZI5
A0A8X8ZZI7
A0A8X8ZZJ6
A0A8X8ZZK2
A0A8X8ZZK9
A0A8X8ZZL2
A0A8X8ZZL7
A0A8X8ZZL9
A0A8X8ZZM4
A0A8X8ZZM5
A0A8X8ZZM8
A0A8X8ZZM9
A0A8X8ZZN0
A0A8X8ZZN3
A0A8X8ZZN5
A0A8X8ZZP4
A0A8X8ZZQ5
A0A8X8ZZQ6
A0A8X8ZZQ7
A0A8X8ZZR3
A0A8X8ZZR5
A0A8X8ZZR6
A0A8X8ZZS0
A0A8X8ZZS1
A0A8X8ZZS7
A0A8X8ZZS8
A0A8X8ZZT2
A0A8X8ZZT4
A0A8X8ZZT6
A0A8X8ZZT8
A0A8X8ZZT9
A0A8X8ZZU3
A0A8X8ZZU9
A0A8X8ZZV0
A0A8X8ZZV3
A0A8X8ZZV9
A0A8X8ZZW0
A0A8X8ZZW4
A0A8X8ZZW8
A0A8X8ZZX1
A0A8X8ZZX2
A0A8X8ZZX6
A0A8X8ZZX7
A0A8X8ZZY0
A0A8X8ZZY2
A0A8X8ZZY3
A0A8X8ZZY4
A0A8X8ZZY7
A0A8X8ZZY9
A0A8X8ZZZ1
A0A8X8ZZZ2
A0A8X9A001
A0A8X9A016
A0A8X9A018
A0A8X9A021
A0A8X9A022
A0A8X9A026
A0A8X9A028
A0A8X9A029
A0A8X9A033
A0A8X9A035
A0A8X9A037
A0A8X9A039
A0A8X9A040
A0A8X9A042
A0A8X9A043
A0A8X9A045
A0A8X9A047
A0A8X9A048
A0A8X9A049
A0A8X9A052
A0A8X9A055
A0A8X9A056
A0A8X9A057
A0A8X9A060
A0A8X9A062
A0A8X9A065
A0A8X9A068
A0A8X9A069
A0A8X9A074
A0A8X9A075
A0A8X9A079
A0A8X9A081
A0A8X9A089
A0A8X9A091
A0A8X9A092
A0A8X9A095
A0A8X9A098
A0A8X9A0A7
A0A8X9A0B4
A0A8X9A0C3
A0A8X9A0C6
A0A8X9A0D0
A0A8X9A0D3
A0A8X9A0D5
A0A8X9A0D6
A0A8X9A0D8
A0A8X9A0D9
A0A8X9A0E6
A0A8X9A0E8
A0A8X9A0F1
A0A8X9A0F6
A0A8X9A0G6
A0A8X9A0G7
A0A8X9A0G8
A0A8X9A0H0
A0A8X9A0H4
A0A8X9A0H6
A0A8X9A0H7
A0A8X9A0I5
A0A8X9A0I6
A0A8X9A0I9
A0A8X9A0J3
A0A8X9A0J4
A0A8X9A0J6
A0A8X9A0K0
A0A8X9A0K4
A0A8X9A0K5
A0A8X9A0L0
A0A8X9A0L2
A0A8X9A0L3
A0A8X9A0L6
A0A8X9A0M5
A0A8X9A0M6
A0A8X9A0N0
A0A8X9A0N1
A0A8X9A0N3
A0A8X9A0N9
A0A8X9A0P5
A0A8X9A0Q1
A0A8X9A0Q2
A0A8X9A0Q3
A0A8X9A0Q5
A0A8X9A0Q6
A0A8X9A0Q9
A0A8X9A0R2
A0A8X9A0R5
A0A8X9A0R9
A0A8X9A0S5
A0A8X9A0S9
A0A8X9A0T1
A0A8X9A0T6
A0A8X9A0U0
A0A8X9A0U2
A0A8X9A0U5
A0A8X9A0U7
A0A8X9A0U8
A0A8X9A0U9
A0A8X9A0V0
A0A8X9A0V3
A0A8X9A0V8
A0A8X9A0V9
A0A8X9A0W2
A0A8X9A0W7
A0A8X9A0X1
A0A8X9A0X4
A0A8X9A0X7
A0A8X9A0X8
A0A8X9A0X9
A0A8X9A0Y1
A0A8X9A0Y2
A0A8X9A0Y4
A0A8X9A0Y5
A0A8X9A0Y6
A0A8X9A0Y7
A0A8X9A0Y8
A0A8X9A0Z6
A0A8X9A0Z8
A0A8X9A101
A0A8X9A107
A0A8X9A109
A0A8X9A114
A0A8X9A116
A0A8X9A117
A0A8X9A119
A0A8X9A120
A0A8X9A122
A0A8X9A126
A0A8X9A133
A0A8X9A134
A0A8X9A145
A0A8X9A155
A0A8X9A156
A0A8X9A160
A0A8X9A166
A0A8X9A169
A0A8X9A170
A0A8X9A171
A0A8X9A178
A0A8X9A184
A0A8X9A189
A0A8X9A193
A0A8X9A195
A0A8X9A197
A0A8X9A198
A0A8X9A1A4
A0A8X9A1A8
A0A8X9A1B0
A0A8X9A1B1
A0A8X9A1B3
A0A8X9A1B7
A0A8X9A1B8
A0A8X9A1C1
A0A8X9A1C3
A0A8X9A1C5
A0A8X9A1D9
A0A8X9A1E0
A0A8X9A1E3
A0A8X9A1E4
A0A8X9A1E5
A0A8X9A1E6
A0A8X9A1E7
A0A8X9A1E8
A0A8X9A1F1
A0A8X9A1F2
A0A8X9A1G0
A0A8X9A1G1
A0A8X9A1G2
A0A8X9A1G3
A0A8X9A1G4
A0A8X9A1G5
A0A8X9A1G6
A0A8X9A1G7
A0A8X9A1G9
A0A8X9A1H4
A0A8X9A1H7
A0A8X9A1H8
A0A8X9A1H9
A0A8X9A1I3
A0A8X9A1I5
A0A8X9A1I8
A0A8X9A1J4
A0A8X9A1J5
A0A8X9A1J8
A0A8X9A1J9
A0A8X9A1K4
A0A8X9A1K7
A0A8X9A1L2
A0A8X9A1L5
A0A8X9A1L6
A0A8X9A1M1
A0A8X9A1M4
A0A8X9A1M6
A0A8X9A1N1
A0A8X9A1N4
A0A8X9A1N7
A0A8X9A1N8
A0A8X9A1P2
A0A8X9A1P8
A0A8X9A1Q4
A0A8X9A1R0
A0A8X9A1R1
A0A8X9A1R2
A0A8X9A1R3
A0A8X9A1R6
A0A8X9A1R9
A0A8X9A1S2
A0A8X9A1S4
A0A8X9A1S5
A0A8X9A1S7
A0A8X9A1S8
A0A8X9A1S9
A0A8X9A1T2
A0A8X9A1T6
A0A8X9A1U1
A0A8X9A1U2
A0A8X9A1U5
A0A8X9A1U6
A0A8X9A1V1
A0A8X9A1V2
A0A8X9A1V9
A0A8X9A1W0
A0A8X9A1W2
A0A8X9A1W3
A0A8X9A1W8
A0A8X9A1X1
A0A8X9A1X2
A0A8X9A1X3
A0A8X9A1X4
A0A8X9A1Y2
A0A8X9A1Y3
A0A8X9A1Y9
A0A8X9A1Z3
A0A8X9A1Z4
A0A8X9A1Z5
A0A8X9A201
A0A8X9A203
A0A8X9A207
A0A8X9A209
A0A8X9A214
A0A8X9A216
A0A8X9A217
A0A8X9A220
A0A8X9A222
A0A8X9A224
A0A8X9A228
A0A8X9A229
A0A8X9A233
A0A8X9A234
A0A8X9A246
A0A8X9A249
A0A8X9A251
A0A8X9A254
A0A8X9A257
A0A8X9A258
A0A8X9A261
A0A8X9A264
A0A8X9A266
A0A8X9A267
A0A8X9A274
A0A8X9A275
A0A8X9A283
A0A8X9A284
A0A8X9A285
A0A8X9A289
A0A8X9A292
A0A8X9A293
A0A8X9A295
A0A8X9A296
A0A8X9A297
A0A8X9A299
A0A8X9A2A0
A0A8X9A2A1
A0A8X9A2A2
A0A8X9A2A3
A0A8X9A2B2
A0A8X9A2B5
A0A8X9A2B6
A0A8X9A2B8
A0A8X9A2C0
A0A8X9A2C1
A0A8X9A2C4
A0A8X9A2C5
A0A8X9A2C6
A0A8X9A2C7
A0A8X9A2C9
A0A8X9A2D2
A0A8X9A2D3
A0A8X9A2E2
A0A8X9A2E5
A0A8X9A2E6
A0A8X9A2E9
A0A8X9A2F2
A0A8X9A2F6
A0A8X9A2F8
A0A8X9A2G0
A0A8X9A2G4
A0A8X9A2G5
A0A8X9A2G6
A0A8X9A2G7
A0A8X9A2G8
A0A8X9A2H2
A0A8X9A2H3
A0A8X9A2H4
A0A8X9A2H5
A0A8X9A2H8
A0A8X9A2I0
A0A8X9A2I1
A0A8X9A2I3
A0A8X9A2I5
A0A8X9A2J2
A0A8X9A2J4
A0A8X9A2J6
A0A8X9A2K4
A0A8X9A2K5
A0A8X9A2K8
A0A8X9A2K9
A0A8X9A2L3
A0A8X9A2L4
A0A8X9A2N0
A0A8X9A2N2
A0A8X9A2N3
A0A8X9A2N6
A0A8X9A2N8
A0A8X9A2P0
A0A8X9A2P4
A0A8X9A2Q0
A0A8X9A2Q2
A0A8X9A2Q3
A0A8X9A2Q6
A0A8X9A2Q8
A0A8X9A2R2
A0A8X9A2R3
A0A8X9A2R4
A0A8X9A2R7
A0A8X9A2S5
A0A8X9A2S6
A0A8X9A2S9
A0A8X9A2T5
A0A8X9A2T9
A0A8X9A2U0
A0A8X9A2U8
A0A8X9A2V2
A0A8X9A2V6
A0A8X9A2V7
A0A8X9A2V9
A0A8X9A2W4
A0A8X9A2W6
A0A8X9A2W8
A0A8X9A2X2
A0A8X9A2X3
A0A8X9A2X9
A0A8X9A2Y6
A0A8X9A2Y7
A0A8X9A2Z0
A0A8X9A303
A0A8X9A304
A0A8X9A305
A0A8X9A307
A0A8X9A312
A0A8X9A314
A0A8X9A318
A0A8X9A319
A0A8X9A320
A0A8X9A325
A0A8X9A326
A0A8X9A331
A0A8X9A333
A0A8X9A335
A0A8X9A349
A0A8X9A350
A0A8X9A351
A0A8X9A355
A0A8X9A357
A0A8X9A359
A0A8X9A362
A0A8X9A364
A0A8X9A366
A0A8X9A367
A0A8X9A369
A0A8X9A371
A0A8X9A375
A0A8X9A377
A0A8X9A380
A0A8X9A381
A0A8X9A384
A0A8X9A386
A0A8X9A387
A0A8X9A389
A0A8X9A396
A0A8X9A397
A0A8X9A398
A0A8X9A399
A0A8X9A3A0
A0A8X9A3A3
A0A8X9A3A5
A0A8X9A3A7
A0A8X9A3A8
A0A8X9A3A9
A0A8X9A3C1
A0A8X9A3C2
A0A8X9A3C3
A0A8X9A3D0
A0A8X9A3D5
A0A8X9A3D6
A0A8X9A3D7
A0A8X9A3E2
A0A8X9A3E6
A0A8X9A3F1
A0A8X9A3F3
A0A8X9A3F9
A0A8X9A3G1
A0A8X9A3G2
A0A8X9A3G3
A0A8X9A3G4
A0A8X9A3G7
A0A8X9A3G8
A0A8X9A3G9
A0A8X9A3H1
A0A8X9A3H2
A0A8X9A3H4
A0A8X9A3H8
A0A8X9A3I4
A0A8X9A3I8
A0A8X9A3J1
A0A8X9A3J4
A0A8X9A3J9
A0A8X9A3K0
A0A8X9A3K2
A0A8X9A3L0
A0A8X9A3L2
A0A8X9A3L6
A0A8X9A3M0
A0A8X9A3M9
A0A8X9A3N0
A0A8X9A3N2
A0A8X9A3N6
A0A8X9A3N9
A0A8X9A3P4
A0A8X9A3P7
A0A8X9A3Q1
A0A8X9A3Q2
A0A8X9A3Q5
A0A8X9A3Q6
A0A8X9A3Q9
A0A8X9A3R2
A0A8X9A3R3
A0A8X9A3R5
A0A8X9A3R6
A0A8X9A3R8
A0A8X9A3S0
A0A8X9A3S6
A0A8X9A3T3
A0A8X9A3T5
A0A8X9A3T8
A0A8X9A3U2
A0A8X9A3U3
A0A8X9A3U7
A0A8X9A3V1
A0A8X9A3V8
A0A8X9A3V9
A0A8X9A3W3
A0A8X9A3W6
A0A8X9A3X1
A0A8X9A3X3
A0A8X9A3X7
A0A8X9A3Y3
A0A8X9A3Y4
A0A8X9A3Y5
A0A8X9A3Y6
A0A8X9A3Y8
A0A8X9A3Z0
A0A8X9A3Z2
A0A8X9A3Z3
A0A8X9A3Z6
A0A8X9A3Z7
A0A8X9A407
A0A8X9A409
A0A8X9A411
A0A8X9A414
A0A8X9A416
A0A8X9A417
A0A8X9A422
A0A8X9A424
A0A8X9A429
A0A8X9A430
A0A8X9A432
A0A8X9A433
A0A8X9A434
A0A8X9A437
A0A8X9A440
A0A8X9A445
A0A8X9A446
A0A8X9A449
A0A8X9A454
A0A8X9A458
A0A8X9A460
A0A8X9A462
A0A8X9A463
A0A8X9A466
A0A8X9A467
A0A8X9A468
A0A8X9A472
A0A8X9A473
A0A8X9A477
A0A8X9A480
A0A8X9A486
A0A8X9A487
A0A8X9A488
A0A8X9A489
A0A8X9A490
A0A8X9A491
A0A8X9A494
A0A8X9A4A0
A0A8X9A4A8
A0A8X9A4A9
A0A8X9A4B1
A0A8X9A4B6
A0A8X9A4B7
A0A8X9A4B8
A0A8X9A4C0
A0A8X9A4C1
A0A8X9A4C6
A0A8X9A4D1
A0A8X9A4D6
A0A8X9A4D7
A0A8X9A4D8
A0A8X9A4E0
A0A8X9A4E6
A0A8X9A4E7
A0A8X9A4E9
A0A8X9A4F0
A0A8X9A4F6
A0A8X9A4F7
A0A8X9A4G0
A0A8X9A4G4
A0A8X9A4G6
A0A8X9A4G9
A0A8X9A4H1
A0A8X9A4H6
A0A8X9A4H9
A0A8X9A4I4
A0A8X9A4I6
A0A8X9A4I8
A0A8X9A4J3
A0A8X9A4J5
A0A8X9A4J6
A0A8X9A4J7
A0A8X9A4K3
A0A8X9A4L0
A0A8X9A4L2
A0A8X9A4L4
A0A8X9A4L5
A0A8X9A4L6
A0A8X9A4L8
A0A8X9A4L9
A0A8X9A4M0
A0A8X9A4M3
A0A8X9A4M5
A0A8X9A4M6
A0A8X9A4M7
A0A8X9A4N0
A0A8X9A4N1
A0A8X9A4N5
A0A8X9A4N6
A0A8X9A4P1
A0A8X9A4P9
A0A8X9A4Q3
A0A8X9A4Q8
A0A8X9A4R5
A0A8X9A4S9
A0A8X9A4T3
A0A8X9A4T4
A0A8X9A4T5
A0A8X9A4T6
A0A8X9A4T7
A0A8X9A4T9
A0A8X9A4U0
A0A8X9A4U1
A0A8X9A4U4
A0A8X9A4U5
A0A8X9A4U6
A0A8X9A4U7
A0A8X9A4U9
A0A8X9A4V0
A0A8X9A4V3
A0A8X9A4V4
A0A8X9A4V7
A0A8X9A4V8
A0A8X9A4W9
A0A8X9A4X2
A0A8X9A4X5
A0A8X9A4X6
A0A8X9A4X9
A0A8X9A4Y0
A0A8X9A4Y5
A0A8X9A4Y6
A0A8X9A4Z1
A0A8X9A4Z3
A0A8X9A4Z4
A0A8X9A4Z6
A0A8X9A4Z7
A0A8X9A4Z9
A0A8X9A501
A0A8X9A507
A0A8X9A509
A0A8X9A512
A0A8X9A515
A0A8X9A517
A0A8X9A520
A0A8X9A530
A0A8X9A532
A0A8X9A535
A0A8X9A539
A0A8X9A540
A0A8X9A541
A0A8X9A547
A0A8X9A550
A0A8X9A553
A0A8X9A558
A0A8X9A560
A0A8X9A561
A0A8X9A564
A0A8X9A565
A0A8X9A567
A0A8X9A569
A0A8X9A572
A0A8X9A573
A0A8X9A575
A0A8X9A579
A0A8X9A584
A0A8X9A585
A0A8X9A586
A0A8X9A587
A0A8X9A588
A0A8X9A591
A0A8X9A599
A0A8X9A5A0
A0A8X9A5A2
A0A8X9A5A7
A0A8X9A5A8
A0A8X9A5B1
A0A8X9A5B3
A0A8X9A5B6
A0A8X9A5C3
A0A8X9A5C5
A0A8X9A5D0
A0A8X9A5D1
A0A8X9A5D2
A0A8X9A5D4
A0A8X9A5E0
A0A8X9A5E5
A0A8X9A5E8
A0A8X9A5F5
A0A8X9A5F6
A0A8X9A5F9
A0A8X9A5G4
A0A8X9A5G5
A0A8X9A5G6
A0A8X9A5G8
A0A8X9A5G9
A0A8X9A5H2
A0A8X9A5H4
A0A8X9A5H7
A0A8X9A5I1
A0A8X9A5I2
A0A8X9A5I6
A0A8X9A5I7
A0A8X9A5J2
A0A8X9A5J3
A0A8X9A5J8
A0A8X9A5J9
A0A8X9A5K0
A0A8X9A5L0
A0A8X9A5L2
A0A8X9A5L4
A0A8X9A5L7
A0A8X9A5M4
A0A8X9A5M5
A0A8X9A5M7
A0A8X9A5M9
A0A8X9A5N8
A0A8X9A5N9
A0A8X9A5P2
A0A8X9A5Q0
A0A8X9A5Q5
A0A8X9A5Q9
A0A8X9A5R0
A0A8X9A5R1
A0A8X9A5R2
A0A8X9A5R3
A0A8X9A5S0
A0A8X9A5S3
A0A8X9A5S6
A0A8X9A5S8
A0A8X9A5T4
A0A8X9A5U1
A0A8X9A5U4
A0A8X9A5U6
A0A8X9A5U8
A0A8X9A5V2
A0A8X9A5V3
A0A8X9A5V4
A0A8X9A5V8
A0A8X9A5W7
A0A8X9A5W9
A0A8X9A5X4
A0A8X9A5X5
A0A8X9A5X6
A0A8X9A5X7
A0A8X9A5X8
A0A8X9A5X9
A0A8X9A5Y5
A0A8X9A5Z4
A0A8X9A5Z6
A0A8X9A5Z7
A0A8X9A600
A0A8X9A603
A0A8X9A605
A0A8X9A611
A0A8X9A614
A0A8X9A621
A0A8X9A623
A0A8X9A624
A0A8X9A627
A0A8X9A628
A0A8X9A630
A0A8X9A636
A0A8X9A637
A0A8X9A640
A0A8X9A642
A0A8X9A644
A0A8X9A648
A0A8X9A650
A0A8X9A651
A0A8X9A654
A0A8X9A660
A0A8X9A661
A0A8X9A663
A0A8X9A664
A0A8X9A666
A0A8X9A669
A0A8X9A678
A0A8X9A680
A0A8X9A682
A0A8X9A683
A0A8X9A685
A0A8X9A687
A0A8X9A691
A0A8X9A692
A0A8X9A698
A0A8X9A6A0
A0A8X9A6A3
A0A8X9A6A4
A0A8X9A6A5
A0A8X9A6A9
A0A8X9A6B0
A0A8X9A6B2
A0A8X9A6B8
A0A8X9A6C8
A0A8X9A6C9
A0A8X9A6D3
A0A8X9A6D4
A0A8X9A6D6
A0A8X9A6D8
A0A8X9A6E1
A0A8X9A6E7
A0A8X9A6F8
A0A8X9A6G3
A0A8X9A6G4
A0A8X9A6G5
A0A8X9A6G6
A0A8X9A6G8
A0A8X9A6H0
A0A8X9A6H4
A0A8X9A6H5
A0A8X9A6H6
A0A8X9A6I2
A0A8X9A6I4
A0A8X9A6I7
A0A8X9A6J1
A0A8X9A6J3
A0A8X9A6J6
A0A8X9A6J9
A0A8X9A6K1
A0A8X9A6K5
A0A8X9A6L3
A0A8X9A6L5
A0A8X9A6M3
A0A8X9A6N3
A0A8X9A6N5
A0A8X9A6Q2
A0A8X9A6Q5
A0A8X9A6Q6
A0A8X9A6Q9
A0A8X9A6R0
A0A8X9A6R8
A0A8X9A6S0
A0A8X9A6S3
A0A8X9A6S4
A0A8X9A6T3
A0A8X9A6T4
A0A8X9A6T6
A0A8X9A6T8
A0A8X9A6U2
A0A8X9A6U4
A0A8X9A6U5
A0A8X9A6V0
A0A8X9A6V1
A0A8X9A6V3
A0A8X9A6V4
A0A8X9A6V6
A0A8X9A6W3
A0A8X9A6W7
A0A8X9A6W9
A0A8X9A6X2
A0A8X9A6X3
A0A8X9A6X5
A0A8X9A6X6
A0A8X9A6X8
A0A8X9A6Y8
A0A8X9A6Z6
A0A8X9A704
A0A8X9A705
A0A8X9A708
A0A8X9A709
A0A8X9A710
A0A8X9A712
A0A8X9A716
A0A8X9A723
A0A8X9A727
A0A8X9A728
A0A8X9A729
A0A8X9A730
A0A8X9A733
A0A8X9A736
A0A8X9A740
A0A8X9A741
A0A8X9A742
A0A8X9A743
A0A8X9A744
A0A8X9A745
A0A8X9A748
A0A8X9A751
A0A8X9A754
A0A8X9A755
A0A8X9A756
A0A8X9A757
A0A8X9A759
A0A8X9A760
A0A8X9A768
A0A8X9A770
A0A8X9A772
A0A8X9A774
A0A8X9A778
A0A8X9A779
A0A8X9A789
A0A8X9A790
A0A8X9A792
A0A8X9A793
A0A8X9A795
A0A8X9A797
A0A8X9A7A2
A0A8X9A7A7
A0A8X9A7A8
A0A8X9A7B0
A0A8X9A7B4
A0A8X9A7B5
A0A8X9A7B7
A0A8X9A7C5
A0A8X9A7C7
A0A8X9A7D0
A0A8X9A7D4
A0A8X9A7D6
A0A8X9A7D7
A0A8X9A7E1
A0A8X9A7E2
A0A8X9A7E3
A0A8X9A7E5
A0A8X9A7E9
A0A8X9A7F0
A0A8X9A7F1
A0A8X9A7F4
A0A8X9A7F6
A0A8X9A7G1
A0A8X9A7G3
A0A8X9A7G4
A0A8X9A7G8
A0A8X9A7G9
A0A8X9A7H0
A0A8X9A7H2
A0A8X9A7H8
A0A8X9A7H9
A0A8X9A7I1
A0A8X9A7I3
A0A8X9A7I5
A0A8X9A7I6
A0A8X9A7I7
A0A8X9A7I8
A0A8X9A7J2
A0A8X9A7J3
A0A8X9A7J7
A0A8X9A7J9
A0A8X9A7K1
A0A8X9A7K7
A0A8X9A7K8
A0A8X9A7K9
A0A8X9A7L2
A0A8X9A7L7
A0A8X9A7L8
A0A8X9A7M0
A0A8X9A7M2
A0A8X9A7M4
A0A8X9A7N0
A0A8X9A7N2
A0A8X9A7N5
A0A8X9A7P1
A0A8X9A7P2
A0A8X9A7P5
A0A8X9A7P6
A0A8X9A7Q1
A0A8X9A7Q4
A0A8X9A7R0
A0A8X9A7R3
A0A8X9A7R5
A0A8X9A7R9
A0A8X9A7S0
A0A8X9A7S1
A0A8X9A7S5
A0A8X9A7T1
A0A8X9A7T3
A0A8X9A7T4
A0A8X9A7T6
A0A8X9A7T7
A0A8X9A7U0
A0A8X9A7U1
A0A8X9A7U6
A0A8X9A7V1
A0A8X9A7V8
A0A8X9A7W0
A0A8X9A7W9
A0A8X9A7X2
A0A8X9A7X6
A0A8X9A7X7
A0A8X9A7Y0
A0A8X9A7Y1
A0A8X9A7Y2
A0A8X9A7Y4
A0A8X9A7Y6
A0A8X9A7Y7
A0A8X9A7Z1
A0A8X9A7Z5
A0A8X9A7Z7
A0A8X9A7Z8
A0A8X9A804
A0A8X9A809
A0A8X9A811
A0A8X9A812
A0A8X9A815
A0A8X9A818
A0A8X9A820
A0A8X9A823
A0A8X9A824
A0A8X9A827
A0A8X9A828
A0A8X9A835
A0A8X9A838
A0A8X9A841
A0A8X9A842
A0A8X9A852
A0A8X9A853
A0A8X9A855
A0A8X9A862
A0A8X9A865
A0A8X9A866
A0A8X9A869
A0A8X9A870
A0A8X9A872
A0A8X9A880
A0A8X9A885
A0A8X9A886
A0A8X9A888
A0A8X9A894
A0A8X9A896
A0A8X9A8A2
A0A8X9A8A6
A0A8X9A8B1
A0A8X9A8B5
A0A8X9A8B8
A0A8X9A8C4
A0A8X9A8C6
A0A8X9A8D2
A0A8X9A8D8
A0A8X9A8E2
A0A8X9A8E6
A0A8X9A8E9
A0A8X9A8F1
A0A8X9A8F4
A0A8X9A8G6
A0A8X9A8G8
A0A8X9A8H1
A0A8X9A8H2
A0A8X9A8H4
A0A8X9A8H7
A0A8X9A8I0
A0A8X9A8I8
A0A8X9A8I9
A0A8X9A8J0
A0A8X9A8J1
A0A8X9A8J2
A0A8X9A8J6
A0A8X9A8J7
A0A8X9A8J8
A0A8X9A8K2
A0A8X9A8K3
A0A8X9A8K9
A0A8X9A8L0
A0A8X9A8L3
A0A8X9A8N2
A0A8X9A8N5
A0A8X9A8N8
A0A8X9A8P0
A0A8X9A8P4
A0A8X9A8P5
A0A8X9A8P7
A0A8X9A8P9
A0A8X9A8Q1
A0A8X9A8Q3
A0A8X9A8Q8
A0A8X9A8Q9
A0A8X9A8R1
A0A8X9A8R2
A0A8X9A8R8
A0A8X9A8S2
A0A8X9A8S4
A0A8X9A8S6
A0A8X9A8S8
A0A8X9A8S9
A0A8X9A8T2
A0A8X9A8T5
A0A8X9A8T7
A0A8X9A8U3
A0A8X9A8U4
A0A8X9A8U8
A0A8X9A8U9
A0A8X9A8V0
A0A8X9A8V1
A0A8X9A8V3
A0A8X9A8V8
A0A8X9A8W0
A0A8X9A8W3
A0A8X9A8X2
A0A8X9A8X3
A0A8X9A8X8
A0A8X9A8X9
A0A8X9A8Y8
A0A8X9A8Z0
A0A8X9A8Z3
A0A8X9A8Z5
A0A8X9A904
A0A8X9A905
A0A8X9A906
A0A8X9A907
A0A8X9A908
A0A8X9A909
A0A8X9A912
A0A8X9A913
A0A8X9A918
A0A8X9A919
A0A8X9A920
A0A8X9A923
A0A8X9A939
A0A8X9A945
A0A8X9A946
A0A8X9A947
A0A8X9A951
A0A8X9A953
A0A8X9A956
A0A8X9A959
A0A8X9A960
A0A8X9A962
A0A8X9A969
A0A8X9A973
A0A8X9A979
A0A8X9A980
A0A8X9A981
A0A8X9A990
A0A8X9A991
A0A8X9A992
A0A8X9A993
A0A8X9A998
A0A8X9A9A9
A0A8X9A9B1
A0A8X9A9B2
A0A8X9A9B4
A0A8X9A9B6
A0A8X9A9B7
A0A8X9A9B9
A0A8X9A9C8
A0A8X9A9D2
A0A8X9A9D8
A0A8X9A9E2
A0A8X9A9E4
A0A8X9A9E8
A0A8X9A9F4
A0A8X9A9F7
A0A8X9A9F9
A0A8X9A9G4
A0A8X9A9G5
A0A8X9A9G7
A0A8X9A9H2
A0A8X9A9H3
A0A8X9A9H6
A0A8X9A9H7
A0A8X9A9H8
A0A8X9A9H9
A0A8X9A9I1
A0A8X9A9I2
A0A8X9A9I3
A0A8X9A9J8
A0A8X9A9J9
A0A8X9A9K1
A0A8X9A9K2
A0A8X9A9K5
A0A8X9A9K7
A0A8X9A9L0
A0A8X9A9L1
A0A8X9A9L2
A0A8X9A9L4
A0A8X9A9L5
A0A8X9A9L7
A0A8X9A9L9
A0A8X9A9M0
A0A8X9A9M1
A0A8X9A9M3
A0A8X9A9M7
A0A8X9A9N0
A0A8X9A9N2
A0A8X9A9N6
A0A8X9A9P0
A0A8X9A9P6
A0A8X9A9Q1
A0A8X9A9Q2
A0A8X9A9Q5
A0A8X9A9Q7
A0A8X9A9Q8
A0A8X9A9R5
A0A8X9A9R8
A0A8X9A9S1
A0A8X9A9S3
A0A8X9A9S6
A0A8X9A9S7
A0A8X9A9T4
A0A8X9A9T6
A0A8X9A9T8
A0A8X9A9U1
A0A8X9A9U4
A0A8X9A9U5
A0A8X9A9U6
A0A8X9A9U8
A0A8X9A9V2
A0A8X9A9V4
A0A8X9A9V7
A0A8X9A9W0
A0A8X9A9W1
A0A8X9A9W5
A0A8X9A9W6
A0A8X9A9W8
A0A8X9A9W9
A0A8X9A9X0
A0A8X9A9X4
A0A8X9A9X6
A0A8X9A9X8
A0A8X9A9Y0
A0A8X9A9Y2
A0A8X9A9Y7
A0A8X9AA00
A0A8X9AA02
A0A8X9AA07
A0A8X9AA14
A0A8X9AA15
A0A8X9AA17
A0A8X9AA21
A0A8X9AA25
A0A8X9AA33
A0A8X9AA34
A0A8X9AA36
A0A8X9AA38
A0A8X9AA39
A0A8X9AA43
A0A8X9AA45
A0A8X9AA49
A0A8X9AA50
A0A8X9AA54
A0A8X9AA56
A0A8X9AA58
A0A8X9AA62
A0A8X9AA63
A0A8X9AA64
A0A8X9AA65
A0A8X9AA68
A0A8X9AA70
A0A8X9AA75
A0A8X9AA76
A0A8X9AA79
A0A8X9AA82
A0A8X9AA83
A0A8X9AA85
A0A8X9AA87
A0A8X9AA88
A0A8X9AA89
A0A8X9AA90
A0A8X9AA92
A0A8X9AA96
A0A8X9AA97
A0A8X9AA98
A0A8X9AA99
A0A8X9AAA5
A0A8X9AAA8
A0A8X9AAB0
A0A8X9AAB2
A0A8X9AAB7
A0A8X9AAB8
A0A8X9AAC1
A0A8X9AAC2
A0A8X9AAC5
A0A8X9AAC6
A0A8X9AAC7
A0A8X9AAD6
A0A8X9AAE5
A0A8X9AAE7
A0A8X9AAE8
A0A8X9AAF9
A0A8X9AAG0
A0A8X9AAG2
A0A8X9AAG3
A0A8X9AAG8
A0A8X9AAH4
A0A8X9AAH5
A0A8X9AAH8
A0A8X9AAJ1
A0A8X9AAJ4
A0A8X9AAJ5
A0A8X9AAJ6
A0A8X9AAK2
A0A8X9AAK3
A0A8X9AAK5
A0A8X9AAK9
A0A8X9AAL3
A0A8X9AAL7
A0A8X9AAM0
A0A8X9AAM1
A0A8X9AAM3
A0A8X9AAM4
A0A8X9AAM7
A0A8X9AAM8
A0A8X9AAN0
A0A8X9AAN1
A0A8X9AAN3
A0A8X9AAN4
A0A8X9AAP2
A0A8X9AAP4
A0A8X9AAP6
A0A8X9AAP8
A0A8X9AAQ3
A0A8X9AAQ4
A0A8X9AAQ6
A0A8X9AAQ7
A0A8X9AAR4
A0A8X9AAR5
A0A8X9AAR6
A0A8X9AAR7
A0A8X9AAS3
A0A8X9AAS9
A0A8X9AAT1
A0A8X9AAT3
A0A8X9AAT4
A0A8X9AAT6
A0A8X9AAU1
A0A8X9AAU3
A0A8X9AAU5
A0A8X9AAU9
A0A8X9AAV2
A0A8X9AAV4
A0A8X9AAY0
A0A8X9AAY2
A0A8X9AAY3
A0A8X9AAY5
A0A8X9AAY8
A0A8X9AAZ1
A0A8X9AAZ4
A0A8X9AAZ5
A0A8X9AAZ9
A0A8X9AB00
A0A8X9AB05
A0A8X9AB08
A0A8X9AB09
A0A8X9AB13
A0A8X9AB15
A0A8X9AB24
A0A8X9AB26
A0A8X9AB30
A0A8X9AB33
A0A8X9AB36
A0A8X9AB37
A0A8X9AB38
A0A8X9AB39
A0A8X9AB41
A0A8X9AB43
A0A8X9AB45
A0A8X9AB46
A0A8X9AB53
A0A8X9AB54
A0A8X9AB55
A0A8X9AB59
A0A8X9AB61
A0A8X9AB64
A0A8X9AB65
A0A8X9AB67
A0A8X9AB68
A0A8X9AB69
A0A8X9AB70
A0A8X9AB72
A0A8X9AB76
A0A8X9AB80
A0A8X9AB81
A0A8X9AB82
A0A8X9AB83
A0A8X9AB89
A0A8X9AB90
A0A8X9AB97
A0A8X9AB98
A0A8X9ABA4
A0A8X9ABA8
A0A8X9ABB3
A0A8X9ABB4
A0A8X9ABB6
A0A8X9ABB7
A0A8X9ABB8
A0A8X9ABC3
A0A8X9ABD4
A0A8X9ABD7
A0A8X9ABE5
A0A8X9ABE6
A0A8X9ABE8
A0A8X9ABF3
A0A8X9ABG0
A0A8X9ABG3
A0A8X9ABG7
A0A8X9ABG9
A0A8X9ABH4
A0A8X9ABH6
A0A8X9ABH8
A0A8X9ABH9
A0A8X9ABI1
A0A8X9ABI4
A0A8X9ABI7
A0A8X9ABJ2
A0A8X9ABJ4
A0A8X9ABK0
A0A8X9ABK1
A0A8X9ABK2
A0A8X9ABK4
A0A8X9ABK7
A0A8X9ABL4
A0A8X9ABL8
A0A8X9ABM3
A0A8X9ABM4
A0A8X9ABM5
A0A8X9ABM6
A0A8X9ABM8
A0A8X9ABN9
A0A8X9ABP6
A0A8X9ABP8
A0A8X9ABQ1
A0A8X9ABQ3
A0A8X9ABR4
A0A8X9ABS4
A0A8X9ABS6
A0A8X9ABS7
A0A8X9ABS9
A0A8X9ABT2
A0A8X9ABT5
A0A8X9ABU0
A0A8X9ABU2
A0A8X9ABU5
A0A8X9ABU9
A0A8X9ABV0
A0A8X9ABV6
A0A8X9ABV7
A0A8X9ABV9
A0A8X9ABW0
A0A8X9ABW1
A0A8X9ABW3
A0A8X9ABW6
A0A8X9ABX0
A0A8X9ABX6
A0A8X9ABX8
A0A8X9ABX9
A0A8X9ABY7
A0A8X9ABZ1
A0A8X9ABZ2
A0A8X9ABZ3
A0A8X9ABZ5
A0A8X9ABZ7
A0A8X9AC01
A0A8X9AC04
A0A8X9AC05
A0A8X9AC08
A0A8X9AC09
A0A8X9AC10
A0A8X9AC14
A0A8X9AC15
A0A8X9AC16
A0A8X9AC17
A0A8X9AC19
A0A8X9AC20
A0A8X9AC21
A0A8X9AC23
A0A8X9AC24
A0A8X9AC28
A0A8X9AC33
A0A8X9AC34
A0A8X9AC35
A0A8X9AC36
A0A8X9AC40
A0A8X9AC41
A0A8X9AC42
A0A8X9AC44
A0A8X9AC45
A0A8X9AC48
A0A8X9AC50
A0A8X9AC52
A0A8X9AC54
A0A8X9AC57
A0A8X9AC62
A0A8X9AC63
A0A8X9AC67
A0A8X9AC69
A0A8X9AC70
A0A8X9AC74
A0A8X9AC76
A0A8X9AC78
A0A8X9AC83
A0A8X9AC85
A0A8X9AC86
A0A8X9AC88
A0A8X9AC89
A0A8X9AC95
A0A8X9AC97
A0A8X9ACA0
A0A8X9ACA7
A0A8X9ACA9
A0A8X9ACB3
A0A8X9ACB6
A0A8X9ACC6
A0A8X9ACC9
A0A8X9ACD0
A0A8X9ACD1
A0A8X9ACD2
A0A8X9ACD5
A0A8X9ACD7
A0A8X9ACD9
A0A8X9ACE1
A0A8X9ACF2
A0A8X9ACF3
A0A8X9ACF8
A0A8X9ACG0
A0A8X9ACG1
A0A8X9ACG6
A0A8X9ACH3
A0A8X9ACH4
A0A8X9ACH9
A0A8X9ACI2
A0A8X9ACI4
A0A8X9ACI6
A0A8X9ACI9
A0A8X9ACJ0
A0A8X9ACJ8
A0A8X9ACK1
A0A8X9ACK8
A0A8X9ACK9
A0A8X9ACL0
A0A8X9ACL1
A0A8X9ACL2
A0A8X9ACL4
A0A8X9ACL5
A0A8X9ACL7
A0A8X9ACM0
A0A8X9ACM2
A0A8X9ACM6
A0A8X9ACM9
A0A8X9ACN0
A0A8X9ACN5
A0A8X9ACN6
A0A8X9ACN7
A0A8X9ACP0
A0A8X9ACP1
A0A8X9ACP2
A0A8X9ACP3
A0A8X9ACP4
A0A8X9ACQ4
A0A8X9ACQ6
A0A8X9ACQ8
A0A8X9ACR1
A0A8X9ACR2
A0A8X9ACR6
A0A8X9ACS8
A0A8X9ACT2
A0A8X9ACT7
A0A8X9ACU0
A0A8X9ACU1
A0A8X9ACU2
A0A8X9ACU5
A0A8X9ACU6
A0A8X9ACV1
A0A8X9ACV4
A0A8X9ACW1
A0A8X9ACW2
A0A8X9ACW6
A0A8X9ACW7
A0A8X9ACW8
A0A8X9ACX1
A0A8X9ACX2
A0A8X9ACX3
A0A8X9ACX7
A0A8X9ACY2
A0A8X9ACY3
A0A8X9ACY5
A0A8X9ACY7
A0A8X9ACY8
A0A8X9ACZ6
A0A8X9ACZ8
A0A8X9AD00
A0A8X9AD01
A0A8X9AD03
A0A8X9AD09
A0A8X9AD10
A0A8X9AD12
A0A8X9AD14
A0A8X9AD19
A0A8X9AD22
A0A8X9AD27
A0A8X9AD29
A0A8X9AD30
A0A8X9AD32
A0A8X9AD34
A0A8X9AD36
A0A8X9AD38
A0A8X9AD40
A0A8X9AD42
A0A8X9AD43
A0A8X9AD44
A0A8X9AD47
A0A8X9AD48
A0A8X9AD49
A0A8X9AD53
A0A8X9AD63
A0A8X9AD66
A0A8X9AD68
A0A8X9AD71
A0A8X9AD78
A0A8X9AD81
A0A8X9AD82
A0A8X9AD83
A0A8X9AD87
A0A8X9AD88
A0A8X9AD91
A0A8X9AD94
A0A8X9AD96
A0A8X9AD99
A0A8X9ADA0
A0A8X9ADA2
A0A8X9ADA6
A0A8X9ADB0
A0A8X9ADB5
A0A8X9ADC1
A0A8X9ADC5
A0A8X9ADC6
A0A8X9ADC9
A0A8X9ADD4
A0A8X9ADD5
A0A8X9ADD6
A0A8X9ADD8
A0A8X9ADD9
A0A8X9ADE7
A0A8X9ADF2
A0A8X9ADF8
A0A8X9ADF9
A0A8X9ADG0
A0A8X9ADG3
A0A8X9ADG5
A0A8X9ADG8
A0A8X9ADG9
A0A8X9ADH3
A0A8X9ADH5
A0A8X9ADH8
A0A8X9ADI0
A0A8X9ADI2
A0A8X9ADI3
A0A8X9ADI4
A0A8X9ADJ1
A0A8X9ADJ3
A0A8X9ADJ7
A0A8X9ADJ8
A0A8X9ADK1
A0A8X9ADK5
A0A8X9ADK9
A0A8X9ADL2
A0A8X9ADM0
A0A8X9ADN6
A0A8X9ADN9
A0A8X9ADP0
A0A8X9ADP3
A0A8X9ADP6
A0A8X9ADP8
A0A8X9ADQ4
A0A8X9ADQ6
A0A8X9ADQ8
A0A8X9ADR0
A0A8X9ADR4
A0A8X9ADR5
A0A8X9ADR6
A0A8X9ADR8
A0A8X9ADS2
A0A8X9ADS3
A0A8X9ADS4
A0A8X9ADS5
A0A8X9ADS7
A0A8X9ADS8
A0A8X9ADS9
A0A8X9ADT0
A0A8X9ADT4
A0A8X9ADT7
A0A8X9ADU0
A0A8X9ADU2
A0A8X9ADU4
A0A8X9ADU6
A0A8X9ADV4
A0A8X9ADV6
A0A8X9ADV8
A0A8X9ADV9
A0A8X9ADW1
A0A8X9ADW2
A0A8X9ADW5
A0A8X9ADX3
A0A8X9ADX7
A0A8X9ADX8
A0A8X9ADY4
A0A8X9ADY5
A0A8X9ADY6
A0A8X9ADZ2
A0A8X9ADZ6
A0A8X9ADZ8
A0A8X9AE13
A0A8X9AE15
A0A8X9AE17
A0A8X9AE19
A0A8X9AE21
A0A8X9AE26
A0A8X9AE33
A0A8X9AE36
A0A8X9AE39
A0A8X9AE44
A0A8X9AE45
A0A8X9AE46
A0A8X9AE50
A0A8X9AE53
A0A8X9AE56
A0A8X9AE58
A0A8X9AE61
A0A8X9AE63
A0A8X9AE66
A0A8X9AE70
A0A8X9AE72
A0A8X9AE73
A0A8X9AE75
A0A8X9AE76
A0A8X9AE80
A0A8X9AE84
A0A8X9AE92
A0A8X9AE93
A0A8X9AE95
A0A8X9AE98
A0A8X9AEA2
A0A8X9AEA3
A0A8X9AEA6
A0A8X9AEA7
A0A8X9AEB0
A0A8X9AEB3
A0A8X9AEB4
A0A8X9AEB8
A0A8X9AEC6
A0A8X9AEC8
A0A8X9AEC9
A0A8X9AED5
A0A8X9AED6
A0A8X9AED7
A0A8X9AEE0
A0A8X9AEE1
A0A8X9AEF0
A0A8X9AEF2
A0A8X9AEF4
A0A8X9AEF5
A0A8X9AEF9
A0A8X9AEG2
A0A8X9AEG5
A0A8X9AEG7
A0A8X9AEG8
A0A915V8V9
A0A974ZDG4
A0A976SGU2
A0A976SGU3
A0A976SGZ8
A0A976U536
A0A976U542
A0A976U549
A0A976U558
A0A976U562
A0A976U572
A0A976U573
A0A976U5A5
A0A976U5H8
A0A976U5W6
A0A976U5Y6
A0A976U5Z7
A0A976U608
A0A976U625
A0A976U633
A0A976U654
A0A976U685
A0A976U6I1
A0A976U6K7
A0A976U6M3
A0A976U6N2
A0A976U6N6
A0A976U6P8
A0A976U738
A0A976U741
A0A976U744
A0A976U756
A0A976U757
A0A976U759
A0A976U761
A0A976U765
A0A976U766
A0A976U778
A0A976U787
A0A976YBX8
A0A976YBY5
A0A976YBY9
A0A976YCU1
A0A976YCU3
A0A976YCU4
A0A976YCV1
A0A976YCV3
A0A976YCV4
A0A976YCV6
A0A976YCV8
A0A976YCW0
A0A976YCW1
A0A976YD00
A0A976YD05
A0A976YD10
A0A976YD15
A0A977IVI7
A0A977IVJ0
A0A977IVJ9
A0A977IVK6
A0A977IVL0
A0A977IVL5
A0A977IVL7
A0A977IVM0
A0A977IVM3
A0A977IVN3
A0A977IVN4
A0A977IVN5
A0A977IVP6
A0A977IVP9
A0A977IVQ6
A0A977IVR7
A0A977IW12
A0A977IW14
A0A977IW19
A0A977IW25
A0A977IW27
A0A977IW31
A0A977IW35
A0A977IW40
A0A977IW42
A0A977IW46
A0A977IW56
A0A977IW68
A0A977IW74
A0A977IW80
A0A977IWK7
A0A977IWM4
A0A977IWN5
A0A977J6I5
A0A977LK24
A0A977LLP9
A0A977LLQ3
A0A977LM45
A0A977NVC1
A0A977NVC6
A0A977NVD4
A0A977NVF0
A0A977NVF6
A0A977NVF9
A0A977NVG3
A0A977NVG6
A0A977NVH7
A0A977NW67
A0A977NW72
A0A977NW81
A0A977NW90
A0A977NWL1
A0A977NWL6
A0A977NWM1
A0A977NWM6
A0A977NWN0
A0A977Q809
A0A977Q817
A0A977Q8H6
A0A977QAC1
A0A977QM37
A0A977R5A2
A0A977R5A3
A0A977R5A5
A0A977R5A6
A0A977R5A7
A0A977R5A8
A0A977R8V7
A0A977T7J8
A0A977T7K2
A0A977T7K5
A0A977T7K9
A0A977T7L3
A0A977T7M0
A0A977T7M4
A0A977T7M7
A0A977T7N6
A0A977T7P1
A0A977T7P6
A0A977T7Q4
A0A977T7Q5
A0A977T7S0
A0A977T7S1
A0A977T7S6
A0A977T7T1
A0A977T7T2
A0A977T7T5
A0A977T7T6
A0A977T7T7
A0A977T7T9
A0A977T7U0
A0A977T7U6
A0A977T7U7
A0A977T7U8
A0A977T7U9
A0A977T7V1
A0A977T7V5
A0A977T7V8
A0A977T7W3
A0A977T7W5
A0A977T7W6
A0A977T7X2
A0A977T7X4
A0A977T7X8
A0A977T7X9
A0A977T7Y0
A0A977T7Y1
A0A977T7Y8
A0A977T7Z0
A0A977T7Z1
A0A977T7Z2
A0A977T7Z3
A0A977T7Z4
A0A977T801
A0A977T803
A0A977T806
A0A977T813
A0A977T817
A0A977T827
A0A977T829
A0A977T830
A0A977T831
A0A977T834
A0A977T837
A0A977T838
A0A977T845
A0A977T849
A0A977T853
A0A977T855
A0A977T856
A0A977T860
A0A977T861
A0A977T862
A0A977T865
A0A977T866
A0A977T868
A0A977T870
A0A977T873
A0A977T877
A0A977T878
A0A977T880
A0A977T883
A0A977T886
A0A977T888
A0A977T896
A0A977T8A0
A0A977T8A1
A0A977T8A2
A0A977T8A5
A0A977T8A6
A0A977T8A8
A0A977T8B0
A0A977T8B2
A0A977T8B4
A0A977T8B8
A0A977T8B9
A0A977T8C0
A0A977T8C1
A0A977T8C4
A0A977T8C5
A0A977T8D0
A0A977T8D4
A0A977T8D7
A0A977T8E6
A0A977T8E7
A0A977T8E8
A0A977T8F0
A0A977T8F1
A0A977T8F4
A0A977T8F5
A0A977T8F7
A0A977T8G0
A0A977T8G1
A0A977T8G2
A0A977T8G4
A0A977T8G5
A0A977T8G6
A0A977T8G7
A0A977T8H0
A0A977T8H1
A0A977T8H2
A0A977T8H4
A0A977T8H5
A0A977T8H6
A0A977T8H7
A0A977T8H8
A0A977T8I1
A0A977T8I2
A0A977T8I3
A0A977T8I5
A0A977T8I8
A0A977T8I9
A0A977T8J0
A0A977T8J2
A0A977T8J8
A0A977T8J9
A0A977T8K1
A0A977T8K2
A0A977T8K5
A0A977T8K7
A0A977T8K9
A0A977T8L0
A0A977T8L1
A0A977T8L4
A0A977T8L5
A0A977T8L6
A0A977T8L7
A0A977T8L8
A0A977T8L9
A0A977T8M3
A0A977T8M5
A0A977T8M7
A0A977T8M9
A0A977T8N0
A0A977T8N1
A0A977T8N2
A0A977T8N5
A0A977T8N7
A0A977T8N8
A0A977T8N9
A0A977T8P0
A0A977T8P4
A0A977T8P6
A0A977T8P8
A0A977T8Q1
A0A977T8Q2
A0A977T8Q3
A0A977T8Q6
A0A977T8Q7
A0A977T8Q8
A0A977T8R0
A0A977T8R1
A0A977T8R2
A0A977T8R3
A0A977T8R4
A0A977T8R5
A0A977T8R6
A0A977T8R7
A0A977T8R9
A0A977T8S3
A0A977T8S4
A0A977T8S5
A0A977T8S6
A0A977T8S7
A0A977T8S8
A0A977T8S9
A0A977T8T0
A0A977T8T2
A0A977T8T3
A0A977T8T4
A0A977T8T7
A0A977T8T8
A0A977T8U2
A0A977T8U3
A0A977T8U4
A0A977T8U5
A0A977T8U7
A0A977T8V1
A0A977T8V3
A0A977T8V9
A0A977T8W0
A0A977T8W2
A0A977T8W3
A0A977T8W5
A0A977T8W8
A0A977T8X1
A0A977T8X4
A0A977T8X5
A0A977T8X7
A0A977T8X9
A0A977T8Y2
A0A977T8Y4
A0A977T8Y9
A0A977T8Z0
A0A977T8Z2
A0A977T8Z4
A0A977T8Z6
A0A977T8Z7
A0A977T8Z8
A0A977T8Z9
A0A977T900
A0A977T903
A0A977T907
A0A977T908
A0A977T915
A0A977T921
A0A977T923
A0A977T924
A0A977T925
A0A977T926
A0A977T927
A0A977T928
A0A977T933
A0A977T934
A0A977T935
A0A977T936
A0A977T937
A0A977T938
A0A977T939
A0A977T941
A0A977T944
A0A977T947
A0A977T948
A0A977T949
A0A977T955
A0A977T956
A0A977T957
A0A977T959
A0A977T960
A0A977T961
A0A977T962
A0A977T968
A0A977T971
A0A977T972
A0A977T975
A0A977T976
A0A977T977
A0A977T978
A0A977T980
A0A977T982
A0A977T984
A0A977T986
A0A977T987
A0A977T989
A0A977T992
A0A977T993
A0A977T994
A0A977T996
A0A977T999
A0A977T9A2
A0A977T9A3
A0A977T9A6
A0A977T9A7
A0A977T9A8
A0A977T9A9
A0A977T9B1
A0A977T9B4
A0A977T9B5
A0A977T9B8
A0A977T9B9
A0A977T9C0
A0A977T9C1
A0A977T9C2
A0A977T9C3
A0A977T9C6
A0A977T9D0
A0A977T9D1
A0A977T9D5
A0A977T9D6
A0A977T9D7
A0A977T9D8
A0A977T9E0
A0A977T9E2
A0A977T9E3
A0A977T9E4
A0A977T9E5
A0A977T9E7
A0A977T9F0
A0A977T9F2
A0A977T9F3
A0A977T9F4
A0A977T9F5
A0A977T9F7
A0A977T9F9
A0A977T9G0
A0A977T9G1
A0A977T9G2
A0A977T9G3
A0A977T9G4
A0A977T9G7
A0A977T9G8
A0A977T9H0
A0A977T9H1
A0A977T9H2
A0A977T9H3
A0A977T9H4
A0A977T9H6
A0A977T9H8
A0A977T9I0
A0A977T9I1
A0A977T9I2
A0A977T9I3
A0A977T9I9
A0A977T9J1
A0A977T9J4
A0A977T9J7
A0A977T9K3
A0A977T9K6
A0A977T9K7
A0A977T9K8
A0A977T9K9
A0A977T9L0
A0A977T9L1
A0A977T9L3
A0A977T9L6
A0A977T9L7
A0A977T9L8
A0A977T9L9
A0A977T9M0
A0A977T9M1
A0A977T9M2
A0A977T9M3
A0A977T9M6
A0A977T9M7
A0A977T9M8
A0A977T9M9
A0A977T9N3
A0A977T9N5
A0A977T9N8
A0A977T9P1
A0A977T9P2
A0A977T9P8
A0A977T9P9
A0A977T9Q1
A0A977T9Q2
A0A977T9Q6
A0A977T9Q9
A0A977T9R1
A0A977T9R2
A0A977T9S0
A0A977T9S2
A0A977T9S7
A0A977T9S9
A0A977T9T1
A0A977T9T4
A0A977T9T7
A0A977T9T8
A0A977T9U9
A0A977T9V0
A0A977T9V3
A0A977T9V4
A0A977T9V5
A0A977T9V6
A0A977T9V8
A0A977T9V9
A0A977T9W3
A0A977T9W5
A0A977T9W6
A0A977T9W7
A0A977T9X3
A0A977T9X5
A0A977T9X7
A0A977T9X8
A0A977T9X9
A0A977T9Y2
A0A977T9Y3
A0A977T9Y5
A0A977T9Y7
A0A977T9Y8
A0A977T9Y9
A0A977T9Z2
A0A977T9Z7
A0A977T9Z9
A0A977TA03
A0A977TA04
A0A977TA05
A0A977TA06
A0A977TA13
A0A977TA15
A0A977TA16
A0A977TA26
A0A977TA29
A0A977TA30
A0A977TA32
A0A977TA33
A0A977TA35
A0A977TA36
A0A977TA40
A0A977TA41
A0A977TA43
A0A977TA44
A0A977TA46
A0A977TA48
A0A977TA49
A0A977TA50
A0A977TA52
A0A977TA55
A0A977TA56
A0A977TA60
A0A977TA61
A0A977TA62
A0A977TA63
A0A977TA64
A0A977TA65
A0A977TA66
A0A977TA68
A0A977TA70
A0A977TA71
A0A977TA80
A0A977TA81
A0A977TA84
A0A977TA88
A0A977TA89
A0A977TA90
A0A977TA93
A0A977TA94
A0A977TA96
A0A977TAA0
A0A977TAA2
A0A977TAA4
A0A977TAA6
A0A977TAA9
A0A977TAB1
A0A977TAB2
A0A977TAB3
A0A977TAB4
A0A977TAB5
A0A977TAB6
A0A977TAC1
A0A977TAC2
A0A977TAC3
A0A977TAC4
A0A977TAC5
A0A977TAC9
A0A977TAD1
A0A977TAD5
A0A977TAD7
A0A977TAD8
A0A977TAE1
A0A977TAE6
A0A977TAF0
A0A977TAF2
A0A977TAF6
A0A977TAF8
A0A977TAF9
A0A977TAG3
A0A977TAG4
A0A977TAG5
A0A977TAG6
A0A977TAG7
A0A977TAG8
A0A977TAG9
A0A977TAH1
A0A977TAH3
A0A977TAH7
A0A977TAH8
A0A977TAI0
A0A977TAI1
A0A977TAI3
A0A977TAI4
A0A977TAI8
A0A977TAJ2
A0A977TAJ4
A0A977TAJ9
A0A977TAK2
A0A977TAK6
A0A977TAK7
A0A977TAK8
A0A977TAK9
A0A977TAL3
A0A977TAL5
A0A977TAL6
A0A977TAL8
A0A977TAL9
A0A977TAM0
A0A977TAM2
A0A977TAM3
A0A977TAM7
A0A977TAM8
A0A977TAM9
A0A977TAN0
A0A977TAN2
A0A977TAN3
A0A977TAN5
A0A977TAN9
A0A977TAP0
A0A977TAP1
A0A977TAP2
A0A977TAP4
A0A977TAP6
A0A977TAP8
A0A977TAQ3
A0A977TAQ5
A0A977TAQ6
A0A977TAQ9
A0A977TAR1
A0A977TAR2
A0A977TAR3
A0A977TAR4
A0A977TAR6
A0A977TAR7
A0A977TAR8
A0A977TAR9
A0A977TAS1
A0A977TAS2
A0A977TAS3
A0A977TAS5
A0A977TAS7
A0A977TAT1
A0A977TAT4
A0A977TAT5
A0A977TAT7
A0A977TAT8
A0A977TAT9
A0A977TAU2
A0A977TAU4
A0A977TAU7
A0A977TAV0
A0A977TAV1
A0A977TAV2
A0A977TAV3
A0A977TAV5
A0A977TAV6
A0A977TAV7
A0A977TAV9
A0A977TAW0
A0A977TAW1
A0A977TAW2
A0A977TAW4
A0A977TAW7
A0A977TAX0
A0A977TAX1
A0A977TAX2
A0A977TAX3
A0A977TAX6
A0A977TAY0
A0A977TAY1
A0A977TAY6
A0A977TAY7
A0A977TAY8
A0A977TAZ0
A0A977TAZ2
A0A977TAZ3
A0A977TAZ5
A0A977TAZ6
A0A977TB00
A0A977TB01
A0A977TB02
A0A977TB03
A0A977TB04
A0A977TB07
A0A977TB10
A0A977TB11
A0A977TB13
A0A977TB15
A0A977TB18
A0A977TB20
A0A977TB21
A0A977TB22
A0A977TB23
A0A977TB25
A0A977TB27
A0A977TB30
A0A977TB31
A0A977TB33
A0A977TB34
A0A977TB35
A0A977TB39
A0A977TB40
A0A977TB43
A0A977TB44
A0A977TB46
A0A977TB47
A0A977TB49
A0A977TB51
A0A977TB57
A0A977TB58
A0A977TB60
A0A977TB61
A0A977TB62
A0A977TB64
A0A977TB65
A0A977TB66
A0A977TB67
A0A977TB68
A0A977TB70
A0A977TB72
A0A977TB73
A0A977TB74
A0A977TB75
A0A977TB76
A0A977TB78
A0A977TB80
A0A977TB81
A0A977TB82
A0A977TB83
A0A977TB84
A0A977TB86
A0A977TB87
A0A977TB89
A0A977TB90
A0A977TB94
A0A977TB95
A0A977TB96
A0A977TB97
A0A977TBA3
A0A977TBA4
A0A977TBA5
A0A977TBA7
A0A977TBA8
A0A977TBA9
A0A977TBB0
A0A977TBB6
A0A977TBB8
A0A977TBB9
A0A977TBC0
A0A977TBC2
A0A977TBC4
A0A977TBC5
A0A977TBC6
A0A977TBC8
A0A977TBD0
A0A977TBD3
A0A977TBD4
A0A977TBD8
A0A977TBD9
A0A977TBE2
A0A977TBE4
A0A977TBE6
A0A977TBE7
A0A977TBE9
A0A977TBF2
A0A977TBF3
A0A977TBG1
A0A977TBG2
A0A977TBG6
A0A977TBG7
A0A977TBG8
A0A977TBG9
A0A977TBH0
A0A977TBH2
A0A977TBH4
A0A977TBH7
A0A977TBH8
A0A977TBH9
A0A977TBI0
A0A977TBI1
A0A977TBI2
A0A977TBI7
A0A977TBI8
A0A977TBJ0
A0A977TBJ3
A0A977TBJ7
A0A977TBK1
A0A977TBK3
A0A977TBK4
A0A977TBK8
A0A977TBK9
A0A977TBL0
A0A977TBL3
A0A977TBL5
A0A977TBL6
A0A977TBL7
A0A977TBL8
A0A977TBL9
A0A977TBM0
A0A977TBM2
A0A977TBM5
A0A977TBM6
A0A977TBM7
A0A977TBN0
A0A977TBN1
A0A977TBN2
A0A977TBN5
A0A977TBN6
A0A977TBN8
A0A977TBP0
A0A977TBP1
A0A977TBP2
A0A977TBP3
A0A977TBP4
A0A977TBP5
A0A977TBP6
A0A977TBP7
A0A977TBP8
A0A977TBQ1
A0A977TBQ2
A0A977TBQ3
A0A977TBQ4
A0A977TBQ5
A0A977TBQ7
A0A977TBR2
A0A977TBR5
A0A977TBR8
A0A977TBS2
A0A977TBS3
A0A977TBS5
A0A977TBS6
A0A977TBS8
A0A977TBT1
A0A977TBT2
A0A977TBT3
A0A977TBT4
A0A977TBT5
A0A977TBT7
A0A977TBT9
A0A977TBU1
A0A977TBU2
A0A977TBU3
A0A977TBU4
A0A977TBU5
A0A977TBU6
A0A977TBV1
A0A977TBV2
A0A977TBV4
A0A977TBV5
A0A977TBV9
A0A977TBW0
A0A977TBW1
A0A977TBW2
A0A977TBW3
A0A977TBW4
A0A977TBW5
A0A977TBW8
A0A977TBX0
A0A977TBX1
A0A977TBX3
A0A977TBX7
A0A977TBY0
A0A977TBY2
A0A977TBY3
A0A977TBY4
A0A977TBY5
A0A977TBY6
A0A977TBY8
A0A977TBY9
A0A977TBZ0
A0A977TBZ1
A0A977TBZ2
A0A977TBZ3
A0A977TBZ4
A0A977TBZ5
A0A977TBZ7
A0A977TBZ8
A0A977TC00
A0A977TC02
A0A977TC03
A0A977TC04
A0A977TC06
A0A977TC07
A0A977TC09
A0A977TC10
A0A977TC11
A0A977TC12
A0A977TC13
A0A977TC19
A0A977TC22
A0A977TC24
A0A977TC25
A0A977TC26
A0A977TC27
A0A977TC31
A0A977TC32
A0A977TC35
A0A977TC37
A0A977TC40
A0A977TC41
A0A977TC42
A0A977TC44
A0A977TC46
A0A977TC49
A0A977TC51
A0A977TC52
A0A977TC53
A0A977TC54
A0A977TC56
A0A977TC57
A0A977TC58
A0A977TC59
A0A977TC60
A0A977TC62
A0A977TC63
A0A977TC65
A0A977TC66
A0A977TC67
A0A977TC70
A0A977TC71
A0A977TC72
A0A977TC74
A0A977TC75
A0A977TC76
A0A977TC79
A0A977TC82
A0A977TC84
A0A977TC86
A0A977TC87
A0A977TC91
A0A977TC96
A0A977TC97
A0A977TCA0
A0A977TCA2
A0A977TCA4
A0A977TCA8
A0A977TCB0
A0A977TCB1
A0A977TCB2
A0A977TCB5
A0A977TCB6
A0A977TCB7
A0A977TCC0
A0A977TCC2
A0A977TCC3
A0A977TCC4
A0A977TCC5
A0A977TCC7
A0A977TCC8
A0A977TCD0
A0A977TCD1
A0A977TCD4
A0A977TCD5
A0A977TCD6
A0A977TCD7
A0A977TCD8
A0A977TCE1
A0A977TCE2
A0A977TCE3
A0A977TCE8
A0A977TCE9
A0A977TCF2
A0A977TCF3
A0A977TCF4
A0A977TCF8
A0A977TCG3
A0A977TCG4
A0A977TCG7
A0A977TCG9
A0A977TCH1
A0A977TCH3
A0A977TCH4
A0A977TCH5
A0A977TCH7
A0A977TCH8
A0A977TCH9
A0A977TCI0
A0A977TCI1
A0A977TCI3
A0A977TCI4
A0A977TCI5
A0A977TCI6
A0A977TCI7
A0A977TCI8
A0A977TCI9
A0A977TCJ1
A0A977TCJ3
A0A977TCJ4
A0A977TCJ5
A0A977TCK3
A0A977TCK5
A0A977TCK8
A0A977TCL4
A0A977TCL6
A0A977TCL9
A0A977TCM0
A0A977TCM1
A0A977TCM7
A0A977TCM8
A0A977TCN0
A0A977TCN1
A0A977TCN2
A0A977TCN3
A0A977TCN5
A0A977TCN6
A0A977TCN7
A0A977TCN8
A0A977TCP2
A0A977TCP6
A0A977TCP7
A0A977TCP9
A0A977TCQ0
A0A977TCQ1
A0A977TCQ2
A0A977TCQ3
A0A977TCQ6
A0A977TCR1
A0A977TCR2
A0A977TCR4
A0A977TCR6
A0A977TCS0
A0A977TCS2
A0A977TCS3
A0A977TCS4
A0A977TCS6
A0A977TCS7
A0A977TCT1
A0A977TCT2
A0A977TCT4
A0A977TCT6
A0A977TCT7
A0A977TCT8
A0A977TCU0
A0A977TCU1
A0A977TCU4
A0A977TCU5
A0A977TCU6
A0A977TCU8
A0A977TCU9
A0A977TCV0
A0A977TCV3
A0A977TCV7
A0A977TCV8
A0A977TCV9
A0A977TCW0
A0A977TCW1
A0A977TCW2
A0A977TCW3
A0A977TCW4
A0A977TCW6
A0A977TCW9
A0A977TCX2
A0A977TCX6
A0A977TCX8
A0A977TCY4
A0A977TCY6
A0A977TCY8
A0A977TCY9
A0A977TCZ0
A0A977TCZ1
A0A977TCZ4
A0A977TCZ6
A0A977TCZ7
A0A977TD00
A0A977TD01
A0A977TD03
A0A977TD05
A0A977TD09
A0A977TD10
A0A977TD11
A0A977TD12
A0A977TD13
A0A977TD14
A0A977TD16
A0A977TD17
A0A977TD19
A0A977TD20
A0A977TD21
A0A977TD22
A0A977TD25
A0A977TD29
A0A977TD30
A0A977TD32
A0A977TD33
A0A977TD34
A0A977TD35
A0A977TD36
A0A977TD37
A0A977TD38
A0A977TD39
A0A977TD40
A0A977TD41
A0A977TD42
A0A977TD44
A0A977TD46
A0A977TD53
A0A977TD57
A0A977TD58
A0A977TD59
A0A977TD61
A0A977TD62
A0A977TD64
A0A977TD65
A0A977TD67
A0A977TD70
A0A977TD72
A0A977TD76
A0A977TD77
A0A977TD80
A0A977TD81
A0A977TD82
A0A977TD83
A0A977TD84
A0A977TD85
A0A977TD88
A0A977TD90
A0A977TD92
A0A977TD93
A0A977TD95
A0A977TD99
A0A977TDA5
A0A977TDA6
A0A977TDA7
A0A977TDB0
A0A977TDB1
A0A977TDB4
A0A977TDB5
A0A977TDB6
A0A977TDB7
A0A977TDB9
A0A977TDC0
A0A977TDC1
A0A977TDC4
A0A977TDC6
A0A977TDC7
A0A977TDC8
A0A977TDC9
A0A977TDD0
A0A977TDD6
A0A977TDD9
A0A977TDE0
A0A977TDE4
A0A977TDE6
A0A977TDE7
A0A977TDE9
A0A977TDF0
A0A977TDF3
A0A977TDF5
A0A977TDF6
A0A977TDF9
A0A977TDG0
A0A977TDG4
A0A977TDG7
A0A977TDG8
A0A977TDH0
A0A977TDH2
A0A977TDH3
A0A977TDH4
A0A977TDH5
A0A977TDI2
A0A977TDI4
A0A977TDI5
A0A977TDI6
A0A977TDI7
A0A977TDJ0
A0A977TDJ2
A0A977TDJ3
A0A977TDJ4
A0A977TDJ5
A0A977TDJ6
A0A977TDK0
A0A977TDK1
A0A977TDK3
A0A977TDK6
A0A977TDK7
A0A977TDK9
A0A977TDL0
A0A977TDL1
A0A977TDL2
A0A977TDL7
A0A977TDL9
A0A977TDM1
A0A977TDM3
A0A977TDM6
A0A977TDN3
A0A977TDN4
A0A977TDN8
A0A977TDN9
A0A977TDP0
A0A977TDP2
A0A977TDP3
A0A977TDP4
A0A977TDP7
A0A977TDP8
A0A977TDP9
A0A977TDQ0
A0A977TDQ1
A0A977TDQ2
A0A977TDQ3
A0A977TDQ4
A0A977TDQ5
A0A977TDQ7
A0A977TDQ8
A0A977TDR0
A0A977TDR2
A0A977TDR3
A0A977TDR4
A0A977TDR6
A0A977TDR7
A0A977TDR8
A0A977TDR9
A0A977TDS0
A0A977TDS1
A0A977TDS2
A0A977TDS9
A0A977TDT3
A0A977TDT5
A0A977TDT7
A0A977TDU0
A0A977TDU2
A0A977TDU4
A0A977TDU5
A0A977TDU8
A0A977TDU9
A0A977TDV1
A0A977TDV2
A0A977TDV3
A0A977TDV4
A0A977TDV5
A0A977TDV6
A0A977TDV8
A0A977TDV9
A0A977TDW0
A0A977TDW1
A0A977TDW2
A0A977TDW4
A0A977TDW6
A0A977TDW8
A0A977TDX0
A0A977TDX1
A0A977TDX2
A0A977TDX3
A0A977TDX4
A0A977TDX7
A0A977TDX8
A0A977TDX9
A0A977TDY2
A0A977TDY4
A0A977TDY6
A0A977TDY8
A0A977TDZ0
A0A977TDZ1
A0A977TDZ4
A0A977TDZ6
A0A977TDZ7
A0A977TDZ8
A0A977TE03
A0A977TE05
A0A977TE06
A0A977TE09
A0A977TE12
A0A977TE14
A0A977TE15
A0A977TE18
A0A977TE20
A0A977TE21
A0A977TE23
A0A977TE27
A0A977TE31
A0A977TE33
A0A977TE34
A0A977TE35
A0A977TE41
A0A977TE42
A0A977TE43
A0A977TE45
A0A977TE46
A0A977TE50
A0A977TE51
A0A977TE56
A0A977TE63
A0A977TE69
A0A977TE72
A0A977TE77
A0A977TE78
A0A977TE79
A0A977TE82
A0A977TE88
A0A977TE95
A0A977TEA2
A0A977TEC0
A0A977TEC2
A0A977TED5
A0A977TED7
A0A977TEF1
A0A977TEF2
A0A977TEJ4
A0A977TEJ6
A0A977TEL0
A0A977TEM2
A0A977TEN4
A0A977TEQ9
A0A977TET1
A0A977TEV1
A0A977TEV8
A0A977TEX5
A0A977TF08
A0A977TIS8
A0A977TIT2
A0A977TIT3
A0A977TIU1
A0A977TIU3
A0A977TIU6
A0A977TIV0
A0A977TIV1
A0A977TIV2
A0A977TIV5
A0A977TIV6
A0A977TIV7
A0A977TIW1
A0A977TIW4
A0A977TIW5
A0A977TIX3
A0A977TIX5
A0A977TIX7
A0A977TIY7
A0A977TIY9
A0A977TIZ0
A0A977TIZ7
A0A977TIZ9
A0A977TJ01
A0A977TJ02
A0A977TJ04
A0A977TJ06
A0A977TJ10
A0A977TJ11
A0A977TJ13
A0A977TJ14
A0A977TJ16
A0A977TJ17
A0A977TJ18
A0A977TJ19
A0A977TJ21
A0A977TJ22
A0A977TJ23
A0A977TJ24
A0A977TJ25
A0A977TJ31
A0A977TJ33
A0A977TJ34
A0A977TJ45
A0A977TJ55
A0A977TJ61
A0A977TJ72
A0A977TJ78
A0A977TJ79
A0A977TJ85
A0A977TJ92
A0A977TJC7
A0A977TJD1
A0A977TJD7
A0A977TJD8
A0A977TJI7
A0A977TJK4
A0A977TJL4
A0A977TJN0
A0A977WKF0
A0A977WKF1
A0A977WKH8
A0A977WKR6
A0A977XL39
A0A977XL44
A0A977XL49
A0A977XL59
A0A977XL80
A0A977XL83
A0A977XL85
A0A977XL88
A0A977XL96
A0A977XLB3
A0A977XLB6
A0A977XLB9
A0A977XLC9
A0A977XLD8
A0A977XLE7
A0A977XLF3
A0A977XLG5
A0A977XLH0
A0A977XLH2
A0A977XLI2
A0A977XLI3
A0A977XLJ0
A0A977XLJ5
A0A977XLJ7
A0A977XLK3
A0A977XLK9
A0A977XLL1
A0A977XLL2
A0A977XLL5
A0A977XLL7
A0A977XLM2
A0A977XLM8
A0A977XLN4
A0A977XLN7
A0A977XLP0
A0A977XLP6
A0A977XLQ2
A0A977XLQ3
A0A977XLR1
A0A977XLR7
A0A977XLR8
A0A977XLS4
A0A977XLT2
A0A977XLT6
A0A977XLT9
A0A977XLU1
A0A977XLU3
A0A977XLU5
A0A977XLV0
A0A977XLV1
A0A977XLV2
A0A977XLV3
A0A977XLV8
A0A977XLV9
A0A977XLW5
A0A977XLW7
A0A977XLW9
A0A977XLX1
A0A977XLX5
A0A977XLX8
A0A977XLY3
A0A977XLY6
A0A977XLZ6
A0A977XLZ8
A0A977XM01
A0A977XM06
A0A977XM11
A0A977XM14
A0A977XM20
A0A977XM22
A0A977XM70
A0A977XM76
A0A977XM95
A0A977XM99
A0A977XMA0
A0A977XMA5
A0A977XMB0
A0A977XMB3
A0A977XMB5
A0A977XMB8
A0A977XMC0
A0A977XMC2
A0A977XMC3
A0A977XMC5
A0A977XMC9
A0A977XMD5
A0A977XMD8
A0A977XME4
A0A977XME7
A0A977XME9
A0A977XMF1
A0A977XMF2
A0A977XMF4
A0A977XMF9
A0A977XMG0
A0A977XMG3
A0A977XMG5
A0A977XMG8
A0A977XMH0
A0A977XMH2
A0A977XMH4
A0A977XMH5
A0A977XMH6
A0A977XMH8
A0A977XMI1
A0A977XMI5
A0A977XMI7
A0A977XMJ0
A0A977XMJ3
A0A977XMJ4
A0A977XMJ7
A0A977XMK3
A0A977XMK4
A0A977XMK7
A0A977XML0
A0A977XML2
A0A977XML3
A0A977XML4
A0A977XML5
A0A977XML6
A0A977XML7
A0A977XML8
A0A977XML9
A0A977XMM0
A0A977XMM2
A0A977XMM4
A0A977XMM5
A0A977XMM6
A0A977XMM8
A0A977XMM9
A0A977XMN5
A0A977XMN6
A0A977XMN7
A0A977XMN9
A0A977XMP0
A0A977XMP1
A0A977XMP6
A0A977XMP7
A0A977XMP8
A0A977XMP9
A0A977XMQ2
A0A977XMQ3
A0A977XMQ5
A0A977XMQ6
A0A977XMQ9
A0A977XMR1
A0A977XMR3
A0A977XMR4
A0A977XMR5
A0A977XMR6
A0A977XMR9
A0A977XMS0
A0A977XMS2
A0A977XMS3
A0A977XMS5
A0A977XMS7
A0A977XMS9
A0A977XMT0
A0A977XMT1
A0A977XMT4
A0A977XMT6
A0A977XMT7
A0A977XMT8
A0A977XMT9
A0A977XMU2
A0A977XMU4
A0A977XMU7
A0A977XMU9
A0A977XMV2
A0A977XMV3
A0A977XMV6
A0A977XMV9
A0A977XMW5
A0A977XMW8
A0A977XMW9
A0A977XMX3
A0A977XMX4
A0A977XMX5
A0A977XMX6
A0A977XMX9
A0A977XMY2
A0A977XMY3
A0A977XMY9
A0A977XMZ2
A0A977XMZ4
A0A977XMZ8
A0A977XMZ9
A0A977XN03
A0A977XN06
A0A977XN09
A0A977XN13
A0A977XN14
A0A977XN19
A0A977XN22
A0A977XN24
A0A977XN26
A0A977XN28
A0A977XN31
A0A977XN32
A0A977XN33
A0A977XN34
A0A977XN35
A0A977XN38
A0A977XN39
A0A977XN40
A0A977XN41
A0A977XN43
A0A977XN44
A0A977XN45
A0A977XN47
A0A977XN50
A0A977XN51
A0A977XN52
A0A977XN54
A0A977XN55
A0A977XN56
A0A977XN57
A0A977XN61
A0A977XN62
A0A977XN66
A0A977XN70
A0A977XN72
A0A977XN73
A0A977XN74
A0A977XN76
A0A977XN78
A0A977XN79
A0A977XN81
A0A977XN82
A0A977XN83
A0A977XN84
A0A977XN85
A0A977XN88
A0A977XN90
A0A977XN91
A0A977XN92
A0A977XN94
A0A977XN99
A0A977XNA0
A0A977XNA2
A0A977XNA5
A0A977XNA7
A0A977XNB1
A0A977XNB4
A0A977XNB9
A0A977XNC4
A0A977XNC5
A0A977XNC6
A0A977XNC7
A0A977XNC8
A0A977XND0
A0A977XND1
A0A977XND2
A0A977XND4
A0A977XND8
A0A977XND9
A0A977XNE1
A0A977XNE6
A0A977XNE7
A0A977XNF1
A0A977XNF5
A0A977XNF9
A0A977XNG0
A0A977XNG5
A0A977XNG6
A0A977XNG7
A0A977XNG8
A0A977XNH5
A0A977XNH6
A0A977XNH8
A0A977XNI1
A0A977XNI4
A0A977XNI5
A0A977XNI6
A0A977XNI7
A0A977XNI8
A0A977XNI9
A0A977XNJ0
A0A977XNJ1
A0A977XNJ2
A0A977XNJ4
A0A977XNJ7
A0A977XNJ9
A0A977XNK0
A0A977XNK2
A0A977XNK3
A0A977XNK4
A0A977XNK7
A0A977XNK8
A0A977XNL1
A0A977XNL3
A0A977XNL4
A0A977XNL5
A0A977XNL7
A0A977XNL8
A0A977XNM0
A0A977XNM2
A0A977XNM3
A0A977XNM5
A0A977XNM6
A0A977XNM7
A0A977XNM9
A0A977XNN5
A0A977XNN6
A0A977XNN7
A0A977XNP2
A0A977XNP3
A0A977XNP4
A0A977XNP6
A0A977XNP8
A0A977XNQ3
A0A977XNQ6
A0A977XNQ9
A0A977XNR1
A0A977XNR2
A0A977XNR3
A0A977XNR6
A0A977XNR7
A0A977XNR8
A0A977XNR9
A0A977XNS0
A0A977XNS1
A0A977XNS4
A0A977XNS5
A0A977XNS7
A0A977XNT0
A0A977XNT4
A0A977XNT7
A0A977XNT8
A0A977XNU1
A0A977XNU2
A0A977XNU4
A0A977XNU5
A0A977XNU6
A0A977XNU8
A0A977XNV0
A0A977XNV1
A0A977XNV2
A0A977XNV4
A0A977XNV6
A0A977XNV8
A0A977XNV9
A0A977XNW0
A0A977XNW1
A0A977XNW2
A0A977XNW3
A0A977XNW5
A0A977XNW6
A0A977XNX0
A0A977XNX1
A0A977XNX2
A0A977XNX3
A0A977XNX4
A0A977XNX8
A0A977XNX9
A0A977XNY0
A0A977XNY1
A0A977XNY2
A0A977XNY4
A0A977XNY5
A0A977XNY6
A0A977XNY8
A0A977XNY9
A0A977XNZ0
A0A977XNZ1
A0A977XNZ2
A0A977XNZ4
A0A977XNZ6
A0A977XNZ7
A0A977XNZ8
A0A977XNZ9
A0A977XP00
A0A977XP01
A0A977XP03
A0A977XP05
A0A977XP06
A0A977XP08
A0A977XP10
A0A977XP13
A0A977XP15
A0A977XP17
A0A977XP18
A0A977XP20
A0A977XP21
A0A977XP25
A0A977XP27
A0A977XP28
A0A977XP29
A0A977XP30
A0A977XP33
A0A977XP34
A0A977XP37
A0A977XP39
A0A977XP40
A0A977XP41
A0A977XP43
A0A977XP44
A0A977XP50
A0A977XP51
A0A977XP53
A0A977XP55
A0A977XP57
A0A977XP58
A0A977XP59
A0A977XP61
A0A977XP62
A0A977XP63
A0A977XP68
A0A977XP69
A0A977XP70
A0A977XP73
A0A977XP74
A0A977XP76
A0A977XP77
A0A977XP78
A0A977XP82
A0A977XP83
A0A977XP84
A0A977XP91
A0A977XP94
A0A977XP96
A0A977XP97
A0A977XP98
A0A977XPA0
A0A977XPA2
A0A977XPA3
A0A977XPA4
A0A977XPA5
A0A977XPA6
A0A977XPA9
A0A977XPB1
A0A977XPB2
A0A977XPB3
A0A977XPB4
A0A977XPB6
A0A977XPB9
A0A977XPC1
A0A977XPC2
A0A977XPC3
A0A977XPC4
A0A977XPC6
A0A977XPC7
A0A977XPC8
A0A977XPD2
A0A977XPD3
A0A977XPD4
A0A977XPD8
A0A977XPD9
A0A977XPE0
A0A977XPE1
A0A977XPE2
A0A977XPE3
A0A977XPE4
A0A977XPE5
A0A977XPE7
A0A977XPE9
A0A977XPF0
A0A977XPF2
A0A977XPF3
A0A977XPF4
A0A977XPF5
A0A977XPF6
A0A977XPF7
A0A977XPF8
A0A977XPF9
A0A977XPG3
A0A977XPG4
A0A977XPG5
A0A977XPG8
A0A977XPG9
A0A977XPH3
A0A977XPH8
A0A977XPI0
A0A977XPI2
A0A977XPI4
A0A977XPI6
A0A977XPI7
A0A977XPI9
A0A977XPJ0
A0A977XPJ1
A0A977XPJ4
A0A977XPJ5
A0A977XPJ6
A0A977XPJ7
A0A977XPJ8
A0A977XPJ9
A0A977XPK0
A0A977XPK1
A0A977XPK2
A0A977XPL0
A0A977XPL3
A0A977XPL5
A0A977XPL6
A0A977XPL8
A0A977XPM0
A0A977XPM2
A0A977XPM7
A0A977XPN1
A0A977XPN3
A0A977XPN7
A0A977XPP1
A0A977XPP3
A0A977XPP4
A0A977XPQ1
A0A977XPQ5
A0A977XPQ6
A0A977XPR1
A0A977XPR3
A0A977XPR6
A0A977XPR8
A0A977XPS2
A0A977XPS4
A0A977XPS6
A0A977XPS7
A0A977XPT2
A0A977XPT3
A0A977XPT6
A0A977XPT8
A0A977XPT9
A0A977XPU1
A0A977XPU3
A0A977XPU9
A0A977XPV6
A0A977XPV7
A0A977XPW2
A0A977XPW4
A0A977XPX1
A0A977XPX2
A0A977XPX3
A0A977XPX8
A0A977XPX9
A0A977XPY4
A0A977XPY6
A0A977XPY9
A0A977XPZ7
A0A977XQ22
A0A977XQ29
A0A977XQ31
A0A977XQ35
A0A977XQ54
A0A977XQ56
A0A977XQ60
A0A977XQ67
A0A977XQ70
A0A977XQ78
A0A977XQ79
A0A977XQ85
A0A977XQ96
A0A977XQA1
A0A977XQA3
A0A977XQB1
A0A977XQB8
A0A977XQC1
A0A977XQC6
A0A977XQD4
A0A977XQD5
A0A977XQE1
A0A977XQE9
A0A977XQF7
A0A977XQG2
A0A977XQH0
A0A977XQI0
A0A977XQJ1
A0A977XQJ2
A0A977XQK1
A0A977XQM6
A0A977XQN1
A0A977XQN7
A0A977XQP5
A0A977XQQ5
A0A977XQQ6
A0A977XQS4
A0A977XQT4
A0A977XQU4
A0A977XQX1
A0A977XQX9
A0A977XQY7
A0A977XQZ1
A0A977XQZ8
A0A977XR00
A0A977XR04
A0A977XR12
A0A977XR14
A0A977XR18
A0A977XR22
A0A977XR26
A0A977XR34
A0A977XR54
A0A977XRP3
A0A977XRP6
A0A977XRP7
A0A977XRQ1
A0A977XRQ3
A0A977XRQ4
A0A977XRQ7
A0A977XRQ8
A0A977XRR1
A0A977XRR6
A0A977XRS5
A0A977XRS7
A0A977XRT2
A0A977XRT3
A0A977XRU4
A0A977XS31
A0A977XS40
A0A977XS44
A0A977XS48
A0A977XS51
A0A977XS55
A0A977XS59
A0A977XS63
A0A977XT16
A0A977XT24
A0A977XT34
A0A977XT41
A0A977XT50
A0A977XT54
A0A977XT57
A0A977XT63
A0A977XTF9
A0A977XTG3
A0A977XTG7
A0A977XTH1
A0A977XTH4
A0A977XTH9
A0A977XTI2
A0A977XTK2
A0A9E7V7S6
A0A9E7V7T3
A0A9E7V7T8
A0A9E7V7U3
A0A9E7V7U7
A0A9E7V7U8
A0A9E7V7U9
A0A9E7V7V6
A0A9E7V7V7
A0A9E7V7W3
A0A9E7V7W4
A0A9E7V7W5
A0A9E7V7W8
A0A9E7V7W9
A0A9E7V7X0
A0A9E7V7X2
A0A9E7V7X4
A0A9E7V7X7
A0A9E7V7Y3
A0A9E7V7Y5
A0A9E7V7Y6
A0A9E7V7Y7
A0A9E7V7Y8
A0A9E7V7Z3
A0A9E7V809
A0A9E7V811
A0A9E7V820
A0A9E7V829
A0A9E7V831
A0A9E7V839
A0A9E7V841
A0A9E7V846
A0A9E7V850
A0A9E7V860
A0A9E7V872
A0A9E8ADV5
A0A9E8ADW0
A0A9E8ADW4
A0A9E8ADY8
A0A9E8ADZ3
A0A9E8ADZ9
A0A9E8AE02
A0A9E8AE06
A0A9E8AE25
A0A9E8AE28
A0A9E8AE37
A0A9E8AEI5
A0A9E8AEJ6
A0A9E8AEK1
A0A9E8AG07
A0A9E8AG22
A0A9E8AG28
A0A9E8AG31
A0A9E8AHL1
A0A9E8D015
A0A9E8D018
A0A9E8D069
A0A9E8D0A4
A0A9E8D0C0
A0A9E8D0E8
A0A9E8D0E9
A0A9E8ICR1
A0A9E8ICR9
A0A9E8ICX0
A0A9E8IDD1
A0A9E8K0Q9
A0A9E8VM05
A0A9E8VS50
A0A9E8YTH9
A0A9E8Z139
A0A9E8Z151
A0A9E8Z160
A0A9E8Z164
A0A9E8Z166
A0A9E8Z169
A0A9E8Z170
A0A9E8Z172
A0A9E8Z178
A0A9E8Z179
A0A9E8Z182
A0A9E8Z185
A0A9E8Z194
A0A9E8Z196
A0A9E8Z1A2
A0A9E8Z1A3
A0A9E8Z2K7
A0A9E8Z2L4
A0A9E8Z376
A0A9E8Z386
A0A9E8Z396
A0A9E8Z3Y6
A0A9E8Z3Z8
A0A9E8Z421
A0A9E8Z4Q9
A0A9E8Z4S4
A0A9E8Z4T5
A0A9E8Z8V7
A0A9E8Z8Y0
A0A9E8Z8Z3
A0A9E8Z920
A0A9E9BZA5
A0A9E9BZB0
A0A9E9BZD0
A0A9E9BZD4
A0A9E9C1Z6
A0A9E9C205
A0A9E9C210
A0A9E9C216
A0A9E9C2W4
A0A9E9C2X5
A0A9E9C2Y1
A0A9E9C2Y8
A0A9E9C4F4
A0A9E9C4G5
A0A9E9C6G3
A0A9E9C6G8
A0A9E9C6H3
A0A9E9C6H8
A0A9E9C6I3
A0A9E9C6I9
A0A9E9EJW9
A0A9E9EJZ6
A0A9E9EK02
A0A9E9EK19
A0A9E9EKZ0
A0A9E9EL19
A0A9E9EL28
A0A9E9EL85
A0A9E9EL92
A0A9E9EL96
A0A9E9ELA1
A0A9E9ELC2
A0A9E9ELD4
A0A9E9ELE1
A0A9E9ELE2
A0A9E9ELG4
A0A9E9ELH0
A0A9E9ELH9
A0A9E9ELJ0
A0A9E9ELK6
A0A9E9ELL1
A0A9E9ELM1
A0A9E9ELQ0
A0A9E9ELR2
A0A9E9ELV5
A0A9E9ELX8
A0A9E9ELY8
A0A9E9EM38
A0A9E9EM44
A0A9E9EM81
A0A9E9EM83
A0A9E9EM98
A0A9E9EMA3
A0A9E9EMB3
A0A9E9EMB4
A0A9E9EMB9
A0A9E9EMC2
A0A9E9EMC8
A0A9E9EMD4
A0A9E9EMD5
A0A9E9EME2
A0A9E9EME7
A0A9E9EMF1
A0A9E9EMF8
A0A9E9EMG0
A0A9E9EMG2
A0A9E9EMH9
A0A9E9EMI7
A0A9E9EMJ3
A0A9E9EMK3
A0A9E9EMK8
A0A9E9EMM9
A0A9E9EMQ6
A0A9E9EMQ9
A0A9E9EMR3
A0A9E9EMS8
A0A9E9EMS9
A0A9E9EMT7
A0A9E9EMU8
A0A9E9EMV6
A0A9E9EMX5
A0A9E9EMY6
A0A9E9EMZ4
A0A9E9EMZ5
A0A9E9EN07
A0A9E9EN35
A0A9E9EN54
A0A9E9EN55
A0A9E9EN61
A0A9E9EN62
A0A9E9EN71
A0A9E9EN79
A0A9E9EN81
A0A9E9EN89
A0A9E9EN90
A0A9E9EN99
A0A9E9ENA8
A0A9E9ENB8
A0A9E9ENC9
A0A9E9END5
A0A9E9END7
A0A9E9ENE5
A0A9E9ENF1
A0A9E9ENF5
A0A9E9ENG1
A0A9E9ENG9
A0A9E9ENK3
A0A9E9ENK5
A0A9E9ENL0
A0A9E9ENL6
A0A9E9ENM0
A0A9E9ENN0
A0A9E9ENP4
A0A9E9ENR2
A0A9E9ENS7
A0A9E9ENT1
A0A9E9ENU3
A0A9E9ENU7
A0A9E9ENX8
A0A9E9ENZ9
A0A9E9EPP5
A0A9E9EPQ6
A0A9E9EPR0
A0A9E9EPT4
A0A9E9EPU1
A0A9E9EPU7
A0A9E9EPV1
A0A9E9EPV5
A0A9E9EPV6
A0A9E9EPW2
A0A9E9EPW7
A0A9E9EPW9
A0A9E9EPX6
A0A9E9EPX9
A0A9E9EPY5
A0A9E9EPY7
A0A9E9EPZ7
A0A9E9EPZ9
A0A9E9EQ09
A0A9E9EQ10
A0A9E9EQ19
A0A9E9EQ29
A0A9E9EQ31
A0A9E9EQ33
A0A9E9EQ40
A0A9E9EQ43
A0A9E9EQ44
A0A9E9EQ57
A0A9E9EQ58
A0A9E9EQ65
A0A9E9EQ67
A0A9E9EQ75
A0A9E9EQ81
A0A9E9EQ84
A0A9E9EQ92
A0A9E9EQA1
A0A9E9EQA3
A0A9E9EQA4
A0A9E9EQA9
A0A9E9EQB0
A0A9E9EQB5
A0A9E9EQC0
A0A9E9EQC4
A0A9E9EQC9
A0A9E9EQD0
A0A9E9EQD9
A0A9E9EQE0
A0A9E9EQH1
A0A9E9EQI1
A0A9E9EQI9
A0A9E9EQJ2
A0A9E9EQJ8
A0A9E9EQK3
A0A9E9EQL2
A0A9E9EQN2
A0A9E9EQP0
A0A9E9EQQ9
A0A9E9EQR2
A0A9E9EQR7
A0A9E9EQS7
A0A9E9EQT1
A0A9E9EQT4
A0A9E9EQU1
A0A9E9EQU5
A0A9E9EQU7
A0A9E9EQV1
A0A9E9EQV8
A0A9E9EQW1
A0A9E9EQW5
A0A9E9EQW7
A0A9E9EQX0
A0A9E9EQX6
A0A9E9EQY8
A0A9E9EQZ6
A0A9E9ER10
A0A9E9ER16
A0A9E9ER21
A0A9E9ER23
A0A9E9ER31
A0A9E9ER37
A0A9E9ER42
A0A9E9ER46
A0A9E9ER51
A0A9E9ER54
A0A9E9ER56
A0A9E9ER62
A0A9E9ER63
A0A9E9ER67
A0A9E9ER74
A0A9E9ER75
A0A9E9ER80
A0A9E9ER86
A0A9E9ER98
A0A9E9ERA1
A0A9E9ERA8
A0A9E9ERA9
A0A9E9ERC0
A0A9E9ERC4
A0A9E9ERD5
A0A9E9ERE3
A0A9E9ERE4
A0A9E9ERE8
A0A9E9ERF9
A0A9E9ERG6
A0A9E9ERG9
A0A9E9ERH6
A0A9E9ERH8
A0A9E9ERI1
A0A9E9ERJ0
A0A9E9ERJ6
A0A9E9ERL1
A0A9E9ERL6
A0A9E9ERM1
A0A9E9ERN1
A0A9E9ERN9
A0A9E9ERP7
A0A9E9ERP9
A0A9E9ERR0
A0A9E9ERR1
A0A9E9ERS0
A0A9E9ERS2
A0A9E9ERS9
A0A9E9ERT2
A0A9E9ERU2
A0A9E9ERU6
A0A9E9ERV0
A0A9E9ERV4
A0A9E9ERV6
A0A9E9ERV8
A0A9E9ERX1
A0A9E9ERX4
A0A9E9ERX5
A0A9E9ERX7
A0A9E9ERY0
A0A9E9ERY5
A0A9E9ERY6
A0A9E9ERZ5
A0A9E9ERZ8
A0A9E9ERZ9
A0A9E9ES05
A0A9E9ES07
A0A9E9ES10
A0A9E9ES13
A0A9E9ES21
A0A9E9ES24
A0A9E9ES27
A0A9E9ES31
A0A9E9ES34
A0A9E9ES41
A0A9E9ES43
A0A9E9ES46
A0A9E9ES51
A0A9E9ES58
A0A9E9ES59
A0A9E9ES63
A0A9E9ES66
A0A9E9ES71
A0A9E9ES83
A0A9E9ES87
A0A9E9ES92
A0A9E9ES95
A0A9E9ES99
A0A9E9ESA0
A0A9E9ESA3
A0A9E9ESB1
A0A9E9ESB3
A0A9E9ESB7
A0A9E9ESB8
A0A9E9ESC2
A0A9E9ESC3
A0A9E9ESC6
A0A9E9ESC8
A0A9E9ESD0
A0A9E9ESD3
A0A9E9ESD4
A0A9E9ESD5
A0A9E9ESE4
A0A9E9ESE9
A0A9E9ESF1
A0A9E9ESF6
A0A9E9ESF7
A0A9E9ESG1
A0A9E9ESG9
A0A9E9ESH0
A0A9E9ESH2
A0A9E9ESH7
A0A9E9ESI0
A0A9E9ESI4
A0A9E9ESJ3
A0A9E9ESK1
A0A9E9ESK7
A0A9E9ESL5
A0A9E9ESL9
A0A9E9ESM6
A0A9E9ESN0
A0A9E9ESN5
A0A9E9ESN9
A0A9E9ESP9
A0A9E9ESQ7
A0A9E9ESR5
A0A9E9EST1
A0A9E9ESU1
A0A9E9ESV9
A0A9E9ESW6
A0A9E9ESX6
A0A9E9ESY4
A0A9E9ESZ1
A0A9E9ET18
A0A9E9ET60
A0A9E9ET82
A0A9E9ET92
A0A9E9ETT5
A0A9E9ETU6
A0A9E9ETY0
A0A9E9ETY4
A0A9E9ETZ2
A0A9E9EUJ9
A0A9E9EUM1
A0A9E9EY36
A0A9E9EY56
A0A9E9EY76
A0A9E9EZ48
A0A9E9EZ72
A0A9E9EZ88
A0A9E9EZB1
A0A9E9EZD4
A0A9E9EZF7
A0A9E9EZI1
A0A9E9EZK7
A0A9E9EZM7
A0A9E9EZQ1
A0A9E9EZS4
A0A9E9EZU5
A0A9E9F001
A0A9E9F011
A0A9E9F029
A0A9E9F040
A0A9E9F058
A0A9E9F070
A0A9E9F093
A0A9E9F0B2
A0A9E9F0D8
A0A9E9F0F7
A0A9E9F0I4
A0A9E9F0J3
A0A9E9F0L5
A0A9E9F0M6
A0A9E9F0P7
A0A9E9F267
A0A9E9F282
A0A9E9F296
A0A9E9GGA8
A0A9E9GGC2
A0A9E9GGE0
A0A9E9GGG2
A0A9E9GGI2
A0A9E9GGJ0
A0A9E9GGJ3
A0A9E9GGK6
A0A9E9GGL1
A0A9E9GGL9
A0A9E9GGM9
A0A9E9GGN7
A0A9E9GGP3
A0A9E9GGP4
A0A9E9GGR3
A0A9E9GGR4
A0A9E9GGR8
A0A9E9GGT5
A0A9E9GGU0
A0A9E9GGY4
A0A9E9GGY5
A0A9E9GH03
A0A9E9GH04
A0A9E9GH13
A0A9E9GH39
A0A9E9GH40
A0A9E9GH44
A0A9E9GH47
A0A9E9GH58
A0A9E9GH64
A0A9E9GH65
A0A9E9GH70
A0A9E9GH87
A0A9E9GH88
A0A9E9GH96
A0A9E9GHC9
A0A9E9GHD9
A0A9E9GHH1
A0A9E9GHH7
A0A9E9GHP5
A0A9E9GHQ2
A0A9E9GHR2
A0A9E9GHS1
A0A9E9GI15
A0A9E9GI65
A0A9E9GIA7
A0A9E9GIG1
A0A9E9GIH1
A0A9E9GIH8
A0A9E9GIJ0
A0A9E9GIK0
A0A9E9GJN4
A0A9E9GJT1
A0A9E9GJU9
A0A9E9GJY6
A0A9E9GJZ5
A0A9E9GK05
A0A9E9GK23
A0A9E9GLU2
A0A9E9GM22
A0A9E9GM74
A0A9E9GM81
A0A9E9GMA2
A0A9E9GMC3
A0A9E9GV89
A0A9E9GVI4
A0A9E9GVK7
A0A9E9GVN7
A0A9E9IX03
A0A9E9IX18
A0A9E9IXG7
A0A9E9IXH6
A0A9E9IXI1
A0A9E9IXI6
A0A9E9IXJ2
A0A9E9IXK1
A0A9E9IXL1
A0A9E9IXL9
A0A9E9IXM9
A0A9E9IXN4
A0A9E9IXN7
A0A9E9IXP6
A0A9E9IXQ6
A0A9E9IXR0
A0A9E9IXR8
A0A9E9IXS3
A0A9E9IXT1
A0A9E9IXT8
A0A9E9IXU7
A0A9E9IXV4
A0A9E9IXW3
A0A9E9IXW7
A0A9E9IXX5
A0A9E9IXY3
A0A9E9IXZ0
A0A9E9IY07
A0A9E9IY11
A0A9E9IY16
A0A9E9IY21
A0A9E9IY26
A0A9E9IY30
A0A9E9IY41
A0A9E9IY56
A0A9E9IY60
A0A9E9IY64
A0A9E9IY70
A0A9E9IY83
A0A9E9IY89
A0A9E9IYB6
A0A9E9IYC6
A0A9E9IYD5
A0A9E9IYG1
A0A9E9IYG6
A0A9E9IYI6
A0A9E9IYJ1
A0A9E9IYJ6
A0A9E9IYK1
A0A9E9IYK6
A0A9E9IYL1
A0A9E9IYL7
A0A9E9IYM2
A0A9E9IYM7
A0A9E9IYN7
A0A9E9IYP2
A0A9E9IYP9
A0A9E9IYQ3
A0A9E9IYR2
A0A9E9IYR6
A0A9E9IYS5
A0A9E9IYT1
A0A9E9IYU4
A0A9E9IYV4
A0A9E9IYV9
A0A9E9IZC7
A0A9E9IZD2
A0A9E9IZD6
A0A9E9IZE1
A0A9E9IZL3
A0A9E9IZL8
A0A9E9IZT9
A0A9E9IZU3
A0A9E9IZU8
A0A9E9IZV3
A0A9E9IZV8
A0A9E9IZW7
A0A9E9IZX6
A0A9E9IZY8
A0A9E9IZZ2
A0A9E9J003
A0A9E9J005
A0A9E9J014
A0A9E9J020
A0A9E9J026
A0A9E9J030
A0A9E9J033
A0A9E9J037
A0A9E9J040
A0A9E9J041
A0A9E9J044
A0A9E9J049
A0A9E9J065
A0A9E9J068
A0A9E9J073
A0A9E9J078
A0A9E9J082
A0A9E9J090
A0A9E9J0B5
A0A9E9J0C0
A0A9E9J0D4
A0A9E9J0D8
A0A9E9J0E2
A0A9E9J0E6
A0A9E9J0L2
A0A9E9J0L6
A0A9E9J0P5
A0A9E9J0Q6
A0A9E9J0R2
A0A9E9J0U0
A0A9E9J0V0
A0A9E9J0X1
A0A9E9J0X5
A0A9E9J0Y0
A0A9E9J0Y5
A0A9E9J0Y7
A0A9E9J0Z2
A0A9E9J0Z3
A0A9E9J0Z7
A0A9E9J0Z8
A0A9E9J101
A0A9E9J113
A0A9E9J118
A0A9E9J139
A0A9E9J144
A0A9E9J153
A0A9E9J158
A0A9E9J168
A0A9E9J173
A0A9E9J183
A0A9E9J188
A0A9E9J196
A0A9E9J1A5
A0A9E9J1B6
A0A9E9J1T4
A0A9E9J1U0
A0A9E9J1U5
A0A9E9J1V0
A0A9E9J1V6
A0A9E9J204
A0A9E9J2C9
A0A9E9J2E2
A0A9E9J2H0
A0A9E9J2H7
A0A9E9J2I9
A0A9E9J2J4
A0A9E9J2K4
A0A9E9J2L5
A0A9E9J2M6
A0A9E9J2N7
A0A9E9J2P6
A0A9E9J2Q5
A0A9E9J2R3
A0A9E9J2R7
A0A9E9J2S7
A0A9E9J2T7
A0A9E9J2U7
A0A9E9J2X2
A0A9E9J2X7
A0A9E9J2Z3
A0A9E9J301
A0A9E9J305
A0A9E9J315
A0A9E9J319
A0A9E9J323
A0A9E9J327
A0A9E9J332
A0A9E9J3K3
A0A9E9JUJ9
A0A9E9JUL7
A0A9E9JUM8
A0A9E9JUQ1
A0A9E9JUQ6
A0A9E9JUR7
A0A9E9JUS3
A0A9E9JWI1
A0A9E9JWJ5
A0A9E9JWK3
A0A9E9JWK9
A0A9E9JWL5
A0A9E9JWM2
A0A9E9JWM9
A0A9E9JWZ5
A0A9E9JX41
A0A9E9JX48
A0A9E9JX51
A0A9E9JX58
A0A9E9JX66
A0A9E9JX67
A0A9E9JX69
A0A9E9JX78
A0A9E9JX80
A0A9E9JX84
A0A9E9JX86
A0A9E9JX88
A0A9E9JX96
A0A9E9JXA8
A0A9E9JXB3
A0A9E9JXB8
A0A9F1U451
A0A9F1U463
A0A9F1U477
A0A9F1U495
A0A9F1U496
A0A9F1U4A5
A0A9F1U4B8
A0A9F1U4C4
A0A9F1U4D6
A0A9F1U4E7
A0A9F1U4E8
A0A9F1U4F0
A0A9F1U4H8
A0A9F1U4I1
A0A9F1U4I3
A0A9F1U4I5
A0A9F1U4J1
A0A9F1U4J5
A0A9F1U4K9
A0A9F1U4N4
A0A9F1U4N9
A0A9F1U4Q7
A0A9F1U4T5
A0A9F1U4U5
A0A9F1U4U8
A0A9F1U4V2
A0A9F1U4W0
A0A9F1U4W9
A0A9F1U4X6
A0A9F1U4Z2
A0A9F1U4Z5
A0A9F1U511
A0A9F1U517
A0A9F1UC92
A0A9F1UC94
A0A9F1UCA5
A0A9F1UCB4
A0A9F1UCB9
A0A9F1UCC6
A0A9F1UCC7
A0A9F1UCD9
A0A9F1UCE1
A0A9F1UCR9
A0A9F1UCW4
A0A9F1UCY9
A0A9F1UCZ8
A0A9F1UD05
A0A9F1UD32
A0A9F1UD40
A0A9F1UD41
A0A9N7MAW6
A0A9N7MAX9
A0A9N7MB40
A0A9N7MB49
A0A9N7MB78
A0A9N7MBG5
A0A9N7MBI2
A0A9N7MBJ6
A0A9N7MBL3
A0A9N7MBM2
A0A9N7MBU2
A0A9N7MBV3
A0A9N7MBW2
A0A9N7MBY0
A0A9N7MBZ8
A0A9N7MC07
A0A9N7MC47
A0A9N7MC48
A0A9N7MC62
A0A9N7MC68
A0A9N7MC78
A0A9N7MCA1
A0A9N7MCB3
A0A9N7MCG6
A0A9N7MCL0
A0A9N7MCP0
A0A9N7MCQ1
A0A9N7MCT6
A0A9N7MCV1
A0A9N7MCX0
A0A9N7MCZ5
A0A9N7MD58
A0A9N7MD97
A0A9N7MDC7
A0A9N7MDD7
A0A9N7MDE1
A0A9N7MDE8
A0A9N7MDH5
A0A9N7MDM0
A0A9N7MDM9
A0A9N7MDP7
A0A9N7MDP8
A0A9N7MDR5
A0A9N7MDS5
A0A9N7MDU6
A0A9N7ME18
A0A9N7ME27
A0A9N7ME35
A0A9N7ME53
A0A9N7ME62
A0A9N7MED2
A0A9N7MED8
A0A9N7MEF9
A0A9N7MEH4
A0A9N7MEL5
A0A9N7MEM5
A0A9N7MEP5
A0A9N7MER4
A0A9N7MES5
A0A9N7MEU6
A0A9N7MEV4
A0A9N7MEW4
A0A9N7MEZ4
A0A9N7MEZ7
A0A9N7MF07
A0A9N7MF13
A0A9N7MF33
A0A9N7MF39
A0A9N7MF50
A0A9N7MF53
A0A9N7MF60
A0A9N7MF77
A0A9N7MF93
A0A9N7MFB9
A0A9N7MFD5
A0A9N7MFE8
A0A9N7MFE9
A0A9N7MFF9
A0A9N7MFG7
A0A9N7MFI4
A0A9N7MFM8
A0A9N7MFN9
A0A9N7MFP1
A0A9N7MFQ1
A0A9N7MFQ6
A0A9N7MFR0
A0A9N7MFR7
A0A9N7MFR8
A0A9N7MFW3
A0A9N7MFZ0
A0A9N7MFZ6
A0A9N7MG00
A0A9N7MG07
A0A9N7MG17
A0A9N7MG32
A0A9N7MG41
A0A9N7MG46
A0A9N7MG47
A0A9N7MG51
A0A9N7MG54
A0A9N7MG63
A0A9N7MG66
A0A9N7MG78
A0A9N7MG96
A0A9N7MGA2
A0A9N7MGA3
A0A9N7MGB1
A0A9N7MGE2
A0A9N7MGF4
A0A9N7MGG0
A0A9N7MGG1
A0A9N7MGH3
A0A9N7MGH8
A0A9N7MGK3
A0A9N7MGK8
A0A9N7MGK9
A0A9N7MGL4
A0A9N7MGN7
A0A9N7MGQ3
A0A9N7MGQ4
A0A9N7MGR7
A0A9N7MGS1
A0A9N7MGS2
A0A9N7MGS6
A0A9N7MGT0
A0A9N7MGT3
A0A9N7MGU0
A0A9N7MGU6
A0A9N7MGV9
A0A9N7MGW6
A0A9N7MGY0
A0A9N7MGZ8
A0A9N7MH04
A0A9N7MH25
A0A9N7MH37
A0A9N7MH49
A0A9N7MH53
A0A9N7MH62
A0A9N7MH73
A0A9N7MH74
A0A9N7MHD0
A0A9N7MHD8
A0A9N7MHE1
A0A9N7MHE7
A0A9N7MHF6
A0A9N7MHH8
A0A9N7MHI0
A0A9N7MHI2
A0A9N7MHI6
A0A9N7MHK5
A0A9N7MHK7
A0A9N7MHM3
A0A9N7MHP1
A0A9N7MHQ4
A0A9N7MHR9
A0A9N7MHS7
A0A9N7MHT0
A0A9N7MHT3
A0A9N7MHT6
A0A9N7MHU6
A0A9N7MHU8
A0A9N7MHU9
A0A9N7MHV4
A0A9N7MHV9
A0A9N7MHW1
A0A9N7MHW4
A0A9N7MHX2
A0A9N7MHX4
A0A9N7MHX7
A0A9N7MHZ6
A0A9N7MHZ8
A0A9N7MI05
A0A9N7MI09
A0A9N7MI13
A0A9N7MI16
A0A9N7MI20
A0A9N7MI27
A0A9N7MI28
A0A9N7MI34
A0A9N7MI38
A0A9N7MI42
A0A9N7MI54
A0A9N7MI58
A0A9N7MI73
A0A9N7MI78
A0A9N7MI84
A0A9N7MI85
A0A9N7MI87
A0A9N7MIA7
A0A9N7MIB2
A0A9N7MIB9
A0A9N7MIC3
A0A9N7MIC7
A0A9N7MIC9
A0A9N7MID4
A0A9N7MID8
A0A9N7MIF5
A0A9N7MIG8
A0A9N7MIH0
A0A9N7MIH2
A0A9N7MIH5
A0A9N7MII4
A0A9N7MII8
A0A9N7MII9
A0A9N7MIK1
A0A9N7MIK2
A0A9N7MIK3
A0A9N7MIK9
A0A9N7MIL0
A0A9N7MIL6
A0A9N7MIN6
A0A9N7MIP3
A0A9N7MIQ8
A0A9N7MIR3
A0A9N7MIR9
A0A9N7MIS1
A0A9N7MIS2
A0A9N7MIS8
A0A9N7MIT1
A0A9N7MIT2
A0A9N7MIT8
A0A9N7MIU0
A0A9N7MIU8
A0A9N7MIV4
A0A9N7MIV5
A0A9N7MIV7
A0A9N7MIX7
A0A9N7MIY3
A0A9N7MIY5
A0A9N7MIZ2
A0A9N7MJ00
A0A9N7MJ02
A0A9N7MJ06
A0A9N7MJ16
A0A9N7MJ17
A0A9N7MJ29
A0A9N7MJ34
A0A9N7MJ40
A0A9N7MJ42
A0A9N7MJ44
A0A9N7MJ46
A0A9N7MJ48
A0A9N7MJ58
A0A9N7MJ60
A0A9N7MJ69
A0A9N7MJ74
A0A9N7MJ85
A0A9N7MJ93
A0A9N7MJA1
A0A9N7MJA3
A0A9N7MJB0
A0A9N7MJB5
A0A9N7MJB7
A0A9N7MJC0
A0A9N7MJC1
A0A9N7MJC9
A0A9N7MJD0
A0A9N7MJD3
A0A9N7MJD6
A0A9N7MJE0
A0A9N7MJE1
A0A9N7MJE3
A0A9N7MJE5
A0A9N7MJF2
A0A9N7MJG0
A0A9N7MJH4
A0A9N7MJI8
A0A9N7MJJ4
A0A9N7MJJ7
A0A9N7MJK7
A0A9N7MJK8
A0A9N7MJL6
A0A9N7MJM0
A0A9N7MJM7
A0A9N7MJN0
A0A9N7MJN1
A0A9N7MJP2
A0A9N7MJQ6
A0A9N7MJR6
A0A9N7MJS0
A0A9N7MJT3
A0A9N7MJU3
A0A9N7MJV5
A0A9N7MJW3
A0A9N7MJW9
A0A9N7MJX0
A0A9N7MJX4
A0A9N7MJX6
A0A9N7MJZ2
A0A9N7MK17
A0A9N7MK23
A0A9N7MK25
A0A9N7MK27
A0A9N7MK29
A0A9N7MK40
A0A9N7MK44
A0A9N7MK45
A0A9N7MK69
A0A9N7MK72
A0A9N7MK75
A0A9N7MK82
A0A9N7MK84
A0A9N7MK91
A0A9N7MK92
A0A9N7MK99
A0A9N7MKB4
A0A9N7MKC0
A0A9N7MKC4
A0A9N7MKC7
A0A9N7MKC8
A0A9N7MKD8
A0A9N7MKE5
A0A9N7MKE6
A0A9N7MKF1
A0A9N7MKF7
A0A9N7MKF9
A0A9N7MKG0
A0A9N7MKG3
A0A9N7MKG5
A0A9N7MKG7
A0A9N7MKG8
A0A9N7MKI0
A0A9N7MKI2
A0A9N7MKI3
A0A9N7MKI4
A0A9N7MKI6
A0A9N7MKJ0
A0A9N7MKJ1
A0A9N7MKJ8
A0A9N7MKK4
A0A9N7MKL4
A0A9N7MKL9
A0A9N7MKM0
A0A9N7MKN1
A0A9N7MKN4
A0A9N7MKN7
A0A9N7MKP0
A0A9N7MKP3
A0A9N7MKP4
A0A9N7MKP6
A0A9N7MKQ0
A0A9N7MKQ9
A0A9N7MKS0
A0A9N7MKS1
A0A9N7MKT9
A0A9N7MKU5
A0A9N7MKV3
A0A9N7MKV6
A0A9N7MKW0
A0A9N7MKW1
A0A9N7MKW3
A0A9N7MKW5
A0A9N7MKW6
A0A9N7MKW9
A0A9N7MKX3
A0A9N7MKX4
A0A9N7MKY3
A0A9N7MKY6
A0A9N7MKY9
A0A9N7ML01
A0A9N7ML04
A0A9N7ML08
A0A9N7ML10
A0A9N7ML15
A0A9N7ML17
A0A9N7ML20
A0A9N7ML23
A0A9N7ML31
A0A9N7ML34
A0A9N7ML37
A0A9N7ML43
A0A9N7ML45
A0A9N7ML46
A0A9N7ML51
A0A9N7ML55
A0A9N7ML56
A0A9N7ML58
A0A9N7ML61
A0A9N7ML62
A0A9N7ML63
A0A9N7ML65
A0A9N7ML68
A0A9N7ML71
A0A9N7ML77
A0A9N7ML79
A0A9N7ML95
A0A9N7ML96
A0A9N7ML99
A0A9N7MLA1
A0A9N7MLA6
A0A9N7MLA7
A0A9N7MLB5
A0A9N7MLB7
A0A9N7MLB9
A0A9N7MLC2
A0A9N7MLC3
A0A9N7MLD0
A0A9N7MLD1
A0A9N7MLD3
A0A9N7MLD5
A0A9N7MLD7
A0A9N7MLD8
A0A9N7MLE4
A0A9N7MLE5
A0A9N7MLF0
A0A9N7MLF1
A0A9N7MLF9
A0A9N7MLG2
A0A9N7MLG3
A0A9N7MLG7
A0A9N7MLH1
A0A9N7MLH2
A0A9N7MLI1
A0A9N7MLI2
A0A9N7MLJ2
A0A9N7MLJ3
A0A9N7MLJ6
A0A9N7MLK1
A0A9N7MLK4
A0A9N7MLL2
A0A9N7MLL3
A0A9N7MLL8
A0A9N7MLL9
A0A9N7MLM3
A0A9N7MLP4
A0A9N7MLP6
A0A9N7MLQ1
A0A9N7MLQ6
A0A9N7MLR4
A0A9N7MLS3
A0A9N7MLS6
A0A9N7MLS8
A0A9N7MLS9
A0A9N7MLT7
A0A9N7MLV2
A0A9N7MLW1
A0A9N7MLW7
A0A9N7MLX2
A0A9N7MLX3
A0A9N7MLX4
A0A9N7MLY1
A0A9N7MLY3
A0A9N7MLY6
A0A9N7MLY7
A0A9N7MLZ1
A0A9N7MLZ3
A0A9N7MLZ4
A0A9N7MM00
A0A9N7MM13
A0A9N7MM23
A0A9N7MM29
A0A9N7MM30
A0A9N7MM31
A0A9N7MM36
A0A9N7MM46
A0A9N7MM50
A0A9N7MM56
A0A9N7MM59
A0A9N7MM60
A0A9N7MM71
A0A9N7MM74
A0A9N7MM82
A0A9N7MM88
A0A9N7MM90
A0A9N7MM93
A0A9N7MMA0
A0A9N7MMA1
A0A9N7MMA5
A0A9N7MMB3
A0A9N7MMC0
A0A9N7MMC1
A0A9N7MMC9
A0A9N7MMD2
A0A9N7MMD5
A0A9N7MMD8
A0A9N7MME2
A0A9N7MME3
A0A9N7MME4
A0A9N7MME5
A0A9N7MMF1
A0A9N7MMF4
A0A9N7MMF6
A0A9N7MMG0
A0A9N7MMG1
A0A9N7MMG3
A0A9N7MMG6
A0A9N7MMH0
A0A9N7MMH1
A0A9N7MMH7
A0A9N7MMH9
A0A9N7MMJ7
A0A9N7MMK2
A0A9N7MMK3
A0A9N7MMK7
A0A9N7MMK8
A0A9N7MMK9
A0A9N7MML4
A0A9N7MML7
A0A9N7MMM2
A0A9N7MMM3
A0A9N7MMN4
A0A9N7MMN5
A0A9N7MMP4
A0A9N7MMQ1
A0A9N7MMQ5
A0A9N7MMR0
A0A9N7MMR9
A0A9N7MMS5
A0A9N7MMS7
A0A9N7MMT2
A0A9N7MMT7
A0A9N7MMU0
A0A9N7MMV1
A0A9N7MMV4
A0A9N7MMX2
A0A9N7MMY4
A0A9N7MMY7
A0A9N7MMZ1
A0A9N7MN09
A0A9N7MN11
A0A9N7MN15
A0A9N7MN21
A0A9N7MN26
A0A9N7MN28
A0A9N7MN37
A0A9N7MN39
A0A9N7MN41
A0A9N7MN45
A0A9N7MN46
A0A9N7MN52
A0A9N7MN55
A0A9N7MN57
A0A9N7MN61
A0A9N7MN66
A0A9N7MN69
A0A9N7MN82
A0A9N7MN87
A0A9N7MN89
A0A9N7MN92
A0A9N7MN96
A0A9N7MN98
A0A9N7MNA5
A0A9N7MNA6
A0A9N7MNB7
A0A9N7MNB8
A0A9N7MNC5
A0A9N7MND4
A0A9N7MND8
A0A9N7MNE5
A0A9N7MNE9
A0A9N7MNF5
A0A9N7MNG4
A0A9N7MNG7
A0A9N7MNG9
A0A9N7MNI3
A0A9N7MNK1
A0A9N7MNK2
A0A9N7MNK3
A0A9N7MNL0
A0A9N7MNL2
A0A9N7MNL3
A0A9N7MNM1
A0A9N7MNM6
A0A9N7MNN0
A0A9N7MNN2
A0A9N7MNP0
A0A9N7MNP1
A0A9N7MNP8
A0A9N7MNQ1
A0A9N7MNQ2
A0A9N7MNQ5
A0A9N7MNS2
A0A9N7MNS3
A0A9N7MNS6
A0A9N7MNS7
A0A9N7MNT6
A0A9N7MNT7
A0A9N7MNU6
A0A9N7MNV1
A0A9N7MNV4
A0A9N7MNV6
A0A9N7MNW3
A0A9N7MNX0
A0A9N7MNX3
A0A9N7MNX4
A0A9N7MNY7
A0A9N7MNY9
A0A9N7MNZ0
A0A9N7MNZ6
A0A9N7MNZ9
A0A9N7MP00
A0A9N7MP07
A0A9N7MP08
A0A9N7MP13
A0A9N7MP20
A0A9N7MP33
A0A9N7MP36
A0A9N7MP39
A0A9N7MP41
A0A9N7MP44
A0A9N7MP47
A0A9N7MP52
A0A9N7MP59
A0A9N7MP61
A0A9N7MP64
A0A9N7MP67
A0A9N7MP71
A0A9N7MP77
A0A9N7MP83
A0A9N7MP84
A0A9N7MP89
A0A9N7MP91
A0A9N7MP93
A0A9N7MP94
A0A9N7MPA9
A0A9N7MPB0
A0A9N7MPB8
A0A9N7MPB9
A0A9N7MPC2
A0A9N7MPC3
A0A9N7MPC4
A0A9N7MPD3
A0A9N7MPD4
A0A9N7MPD8
A0A9N7MPE9
A0A9N7MPF3
A0A9N7MPF5
A0A9N7MPF6
A0A9N7MPF7
A0A9N7MPH1
A0A9N7MPH9
A0A9N7MPI7
A0A9N7MPI9
A0A9N7MPJ1
A0A9N7MPJ3
A0A9N7MPK1
A0A9N7MPK5
A0A9N7MPL0
A0A9N7MPL1
A0A9N7MPL4
A0A9N7MPL8
A0A9N7MPM2
A0A9N7MPM9
A0A9N7MPP6
A0A9N7MPQ2
A0A9N7MPR2
A0A9N7MPR3
A0A9N7MPR4
A0A9N7MPR5
A0A9N7MPS1
A0A9N7MPU0
A0A9N7MPU3
A0A9N7MPV0
A0A9N7MPV1
A0A9N7MPV5
A0A9N7MPV8
A0A9N7MPV9
A0A9N7MPW1
A0A9N7MPX5
A0A9N7MPY0
A0A9N7MPY7
A0A9N7MPZ3
A0A9N7MPZ7
A0A9N7MPZ8
A0A9N7MQ01
A0A9N7MQ04
A0A9N7MQ16
A0A9N7MQ18
A0A9N7MQ34
A0A9N7MQ36
A0A9N7MQ37
A0A9N7MQ38
A0A9N7MQ39
A0A9N7MQ43
A0A9N7MQ46
A0A9N7MQ48
A0A9N7MQ62
A0A9N7MQ67
A0A9N7MQ74
A0A9N7MQ83
A0A9N7MQ89
A0A9N7MQ90
A0A9N7MQA2
A0A9N7MQA4
A0A9N7MQB3
A0A9N7MQB5
A0A9N7MQC5
A0A9N7MQC7
A0A9N7MQD7
A0A9N7MQD8
A0A9N7MQE7
A0A9N7MQF3
A0A9N7MQF5
A0A9N7MQG1
A0A9N7MQG2
A0A9N7MQG3
A0A9N7MQG4
A0A9N7MQG5
A0A9N7MQG6
A0A9N7MQG8
A0A9N7MQH1
A0A9N7MQH6
A0A9N7MQJ0
A0A9N7MQJ4
A0A9N7MQJ5
A0A9N7MQJ6
A0A9N7MQJ7
A0A9N7MQK3
A0A9N7MQK8
A0A9N7MQL1
A0A9N7MQM7
A0A9N7MQM8
A0A9N7MQM9
A0A9N7MQN0
A0A9N7MQN4
A0A9N7MQN5
A0A9N7MQP4
A0A9N7MQP7
A0A9N7MQQ3
A0A9N7MQQ4
A0A9N7MQR0
A0A9N7MQR5
A0A9N7MQR7
A0A9N7MQS7
A0A9N7MQS8
A0A9N7MQT0
A0A9N7MQT3
A0A9N7MQT5
A0A9N7MQT7
A0A9N7MQU3
A0A9N7MQV3
A0A9N7MQV9
A0A9N7MQW6
A0A9N7MQX0
A0A9N7MQX2
A0A9N7MQX7
A0A9N7MQX8
A0A9N7MQY2
A0A9N7MQY9
A0A9N7MQZ5
A0A9N7MQZ7
A0A9N7MR04
A0A9N7MR09
A0A9N7MR11
A0A9N7MR16
A0A9N7MR18
A0A9N7MR22
A0A9N7MR25
A0A9N7MR38
A0A9N7MR39
A0A9N7MR41
A0A9N7MR45
A0A9N7MR51
A0A9N7MR57
A0A9N7MR58
A0A9N7MR63
A0A9N7MR65
A0A9N7MR70
A0A9N7MR75
A0A9N7MR76
A0A9N7MR88
A0A9N7MR89
A0A9N7MR92
A0A9N7MR93
A0A9N7MR98
A0A9N7MRA6
A0A9N7MRA7
A0A9N7MRB8
A0A9N7MRC2
A0A9N7MRC8
A0A9N7MRD0
A0A9N7MRD1
A0A9N7MRD5
A0A9N7MRD8
A0A9N7MRF2
A0A9N7MRF5
A0A9N7MRG5
A0A9N7MRG6
A0A9N7MRI1
A0A9N7MRJ9
A0A9N7MRK3
A0A9N7MRK9
A0A9N7MRL2
A0A9N7MRL8
A0A9N7MRL9
A0A9N7MRM1
A0A9N7MRM4
A0A9N7MRM8
A0A9N7MRM9
A0A9N7MRN7
A0A9N7MRN9
A0A9N7MRP2
A0A9N7MRQ2
A0A9N7MRQ4
A0A9N7MRQ5
A0A9N7MRR5
A0A9N7MRR6
A0A9N7MRR8
A0A9N7MRS1
A0A9N7MRT1
A0A9N7MRT5
A0A9N7MRU2
A0A9N7MRU3
A0A9N7MRV4
A0A9N7MRW2
A0A9N7MRW6
A0A9N7MRX1
A0A9N7MRX3
A0A9N7MRX4
A0A9N7MRX6
A0A9N7MRY2
A0A9N7MRY5
A0A9N7MRY9
A0A9N7MRZ0
A0A9N7MRZ1
A0A9N7MRZ6
A0A9N7MRZ7
A0A9N7MRZ8
A0A9N7MRZ9
A0A9N7MS07
A0A9N7MS10
A0A9N7MS11
A0A9N7MS14
A0A9N7MS19
A0A9N7MS26
A0A9N7MS28
A0A9N7MS35
A0A9N7MS37
A0A9N7MS45
A0A9N7MS48
A0A9N7MS49
A0A9N7MS52
A0A9N7MS53
A0A9N7MS54
A0A9N7MS74
A0A9N7MS79
A0A9N7MS80
A0A9N7MS85
A0A9N7MS91
A0A9N7MS94
A0A9N7MS97
A0A9N7MS98
A0A9N7MS99
A0A9N7MSA1
A0A9N7MSA2
A0A9N7MSA5
A0A9N7MSB0
A0A9N7MSB2
A0A9N7MSB6
A0A9N7MSB9
A0A9N7MSC9
A0A9N7MSD2
A0A9N7MSD5
A0A9N7MSD7
A0A9N7MSE0
A0A9N7MSE3
A0A9N7MSE5
A0A9N7MSF1
A0A9N7MSF5
A0A9N7MSF9
A0A9N7MSG3
A0A9N7MSH1
A0A9N7MSH3
A0A9N7MSH5
A0A9N7MSH6
A0A9N7MSI4
A0A9N7MSI7
A0A9N7MSI9
A0A9N7MSJ0
A0A9N7MSJ1
A0A9N7MSJ2
A0A9N7MSJ3
A0A9N7MSJ6
A0A9N7MSK2
A0A9N7MSK8
A0A9N7MSL6
A0A9N7MSL8
A0A9N7MSM2
A0A9N7MSN1
A0A9N7MSN7
A0A9N7MSN8
A0A9N7MSP0
A0A9N7MSP9
A0A9N7MSQ0
A0A9N7MSR1
A0A9N7MSR3
A0A9N7MSR7
A0A9N7MSS4
A0A9N7MSS7
A0A9N7MST0
A0A9N7MST1
A0A9N7MST4
A0A9N7MST5
A0A9N7MST7
A0A9N7MSU5
A0A9N7MSV4
A0A9N7MSV6
A0A9N7MSV8
A0A9N7MSV9
A0A9N7MSW0
A0A9N7MSW2
A0A9N7MSW6
A0A9N7MSW9
A0A9N7MSX3
A0A9N7MSX7
A0A9N7MSZ2
A0A9N7MSZ5
A0A9N7MSZ6
A0A9N7MSZ8
A0A9N7MSZ9
A0A9N7MT01
A0A9N7MT05
A0A9N7MT09
A0A9N7MT12
A0A9N7MT14
A0A9N7MT17
A0A9N7MT18
A0A9N7MT21
A0A9N7MT25
A0A9N7MT27
A0A9N7MT34
A0A9N7MT36
A0A9N7MT37
A0A9N7MT58
A0A9N7MT60
A0A9N7MT61
A0A9N7MT64
A0A9N7MT69
A0A9N7MT73
A0A9N7MT78
A0A9N7MT80
A0A9N7MT87
A0A9N7MT91
A0A9N7MT93
A0A9N7MT94
A0A9N7MT98
A0A9N7MTA0
A0A9N7MTB2
A0A9N7MTB4
A0A9N7MTB6
A0A9N7MTB8
A0A9N7MTC1
A0A9N7MTC6
A0A9N7MTD1
A0A9N7MTD4
A0A9N7MTD7
A0A9N7MTE0
A0A9N7MTE5
A0A9N7MTF3
A0A9N7MTF5
A0A9N7MTG3
A0A9N7MTG9
A0A9N7MTH2
A0A9N7MTH3
A0A9N7MTI0
A0A9N7MTI3
A0A9N7MTI6
A0A9N7MTI7
A0A9N7MTJ3
A0A9N7MTK4
A0A9N7MTL3
A0A9N7MTL4
A0A9N7MTL9
A0A9N7MTM3
A0A9N7MTM5
A0A9N7MTM7
A0A9N7MTM9
A0A9N7MTN2
A0A9N7MTP8
A0A9N7MTQ1
A0A9N7MTQ2
A0A9N7MTQ3
A0A9N7MTQ5
A0A9N7MTQ7
A0A9N7MTR0
A0A9N7MTR1
A0A9N7MTR3
A0A9N7MTS8
A0A9N7MTS9
A0A9N7MTT3
A0A9N7MTT5
A0A9N7MTU5
A0A9N7MTU6
A0A9N7MTU8
A0A9N7MTU9
A0A9N7MTW0
A0A9N7MTW1
A0A9N7MTW6
A0A9N7MTW8
A0A9N7MTX4
A0A9N7MTY0
A0A9N7MTY5
A0A9N7MTZ6
A0A9N7MU01
A0A9N7MU05
A0A9N7MU14
A0A9N7MU18
A0A9N7MU19
A0A9N7MU21
A0A9N7MU22
A0A9N7MU27
A0A9N7MU28
A0A9N7MU36
A0A9N7MU40
A0A9N7MU46
A0A9N7MU48
A0A9N7MU54
A0A9N7MU65
A0A9N7MU69
A0A9N7MU71
A0A9N7MU75
A0A9N7MU79
A0A9N7MU88
A0A9N7MUB2
A0A9N7MUB4
A0A9N7MUB9
A0A9N7MUD1
A0A9N7MUD7
A0A9N7MUD9
A0A9N7MUE0
A0A9N7MUE4
A0A9N7MUF1
A0A9N7MUF5
A0A9N7MUF8
A0A9N7MUG4
A0A9N7MUG6
A0A9N7MUH2
A0A9N7MUH7
A0A9N7MUI5
A0A9N7MUI9
A0A9N7MUJ0
A0A9N7MUJ6
A0A9N7MUJ8
A0A9N7MUK4
A0A9N7MUK6
A0A9N7MUK8
A0A9N7MUL6
A0A9N7MUL8
A0A9N7MUL9
A0A9N7MUM1
A0A9N7MUM5
A0A9N7MUM7
A0A9N7MUM9
A0A9N7MUN1
A0A9N7MUN4
A0A9N7MUN5
A0A9N7MUP0
A0A9N7MUP2
A0A9N7MUP7
A0A9N7MUQ5
A0A9N7MUR1
A0A9N7MUR4
A0A9N7MUR9
A0A9N7MUS1
A0A9N7MUS6
A0A9N7MUS9
A0A9N7MUT2
A0A9N7MUT5
A0A9N7MUT6
A0A9N7MUT8
A0A9N7MUT9
A0A9N7MUU3
A0A9N7MUV0
A0A9N7MUV7
A0A9N7MUV8
A0A9N7MUW4
A0A9N7MUX0
A0A9N7MUX1
A0A9N7MUX2
A0A9N7MUX3
A0A9N7MUX4
A0A9N7MUX8
A0A9N7MUY6
A0A9N7MUZ0
A0A9N7MUZ4
A0A9N7MUZ9
A0A9N7MV02
A0A9N7MV08
A0A9N7MV10
A0A9N7MV14
A0A9N7MV17
A0A9N7MV18
A0A9N7MV31
A0A9N7MV35
A0A9N7MV36
A0A9N7MV38
A0A9N7MV43
A0A9N7MV44
A0A9N7MV53
A0A9N7MV57
A0A9N7MV58
A0A9N7MV63
A0A9N7MV64
A0A9N7MV66
A0A9N7MV72
A0A9N7MV77
A0A9N7MV78
A0A9N7MV81
A0A9N7MV85
A0A9N7MV86
A0A9N7MV97
A0A9N7MVA3
A0A9N7MVA5
A0A9N7MVA8
A0A9N7MVB0
A0A9N7MVB7
A0A9N7MVB8
A0A9N7MVC0
A0A9N7MVC4
A0A9N7MVC7
A0A9N7MVD2
A0A9N7MVD7
A0A9N7MVE0
A0A9N7MVE1
A0A9N7MVE3
A0A9N7MVE7
A0A9N7MVE9
A0A9N7MVF8
A0A9N7MVG3
A0A9N7MVH4
A0A9N7MVI3
A0A9N7MVK1
A0A9N7MVK4
A0A9N7MVK6
A0A9N7MVK9
A0A9N7MVM0
A0A9N7MVM1
A0A9N7MVM5
A0A9N7MVM8
A0A9N7MVN1
A0A9N7MVN4
A0A9N7MVN6
A0A9N7MVP2
A0A9N7MVP4
A0A9N7MVP6
A0A9N7MVP7
A0A9N7MVQ1
A0A9N7MVR1
A0A9N7MVR6
A0A9N7MVR7
A0A9N7MVS3
A0A9N7MVT5
A0A9N7MVT6
A0A9N7MVT7
A0A9N7MVU0
A0A9N7MVU2
A0A9N7MVV5
A0A9N7MVV9
A0A9N7MVW5
A0A9N7MVX5
A0A9N7MVX6
A0A9N7MVY0
A0A9N7MVY4
A0A9N7MVY5
A0A9N7MVY6
A0A9N7MVY9
A0A9N7MVZ2
A0A9N7MVZ3
A0A9N7MVZ4
A0A9N7MVZ5
A0A9N7MVZ7
A0A9N7MVZ8
A0A9N7MW00
A0A9N7MW03
A0A9N7MW07
A0A9N7MW10
A0A9N7MW22
A0A9N7MW33
A0A9N7MW35
A0A9N7MW43
A0A9N7MW47
A0A9N7MW52
A0A9N7MW53
A0A9N7MW57
A0A9N7MW59
A0A9N7MW61
A0A9N7MW63
A0A9N7MW67
A0A9N7MW72
A0A9N7MW74
A0A9N7MW76
A0A9N7MW77
A0A9N7MW80
A0A9N7MW84
A0A9N7MW86
A0A9N7MW87
A0A9N7MW90
A0A9N7MWA4
A0A9N7MWA8
A0A9N7MWB2
A0A9N7MWC1
A0A9N7MWC9
A0A9N7MWE8
A0A9N7MWF1
A0A9N7MWF9
A0A9N7MWG2
A0A9N7MWG5
A0A9N7MWH0
A0A9N7MWH3
A0A9N7MWH4
A0A9N7MWI3
A0A9N7MWI5
A0A9N7MWI7
A0A9N7MWI9
A0A9N7MWJ1
A0A9N7MWJ3
A0A9N7MWJ5
A0A9N7MWJ8
A0A9N7MWK0
A0A9N7MWK1
A0A9N7MWK4
A0A9N7MWL4
A0A9N7MWL6
A0A9N7MWL9
A0A9N7MWM1
A0A9N7MWN2
A0A9N7MWP8
A0A9N7MWP9
A0A9N7MWQ0
A0A9N7MWQ2
A0A9N7MWQ9
A0A9N7MWR0
A0A9N7MWR9
A0A9N7MWS0
A0A9N7MWS2
A0A9N7MWT0
A0A9N7MWT8
A0A9N7MWU4
A0A9N7MWU9
A0A9N7MWV2
A0A9N7MWV6
A0A9N7MWW4
A0A9N7MWW7
A0A9N7MWW8
A0A9N7MWX2
A0A9N7MWX6
A0A9N7MWX7
A0A9N7MWX9
A0A9N7MWY2
A0A9N7MWY3
A0A9N7MWY5
A0A9N7MWY6
A0A9N7MWY8
A0A9N7MWZ3
A0A9N7MWZ6
A0A9N7MWZ8
A0A9N7MX06
A0A9N7MX07
A0A9N7MX09
A0A9N7MX15
A0A9N7MX21
A0A9N7MX22
A0A9N7MX25
A0A9N7MX36
A0A9N7MX41
A0A9N7MX42
A0A9N7MX49
A0A9N7MX51
A0A9N7MX61
A0A9N7MX68
A0A9N7MX69
A0A9N7MX70
A0A9N7MX72
A0A9N7MX90
A0A9N7MX95
A0A9N7MX97
A0A9N7MX98
A0A9N7MXA1
A0A9N7MXA2
A0A9N7MXA3
A0A9N7MXA7
A0A9N7MXA8
A0A9N7MXA9
A0A9N7MXB7
A0A9N7MXC4
A0A9N7MXC8
A0A9N7MXD4
A0A9N7MXD5
A0A9N7MXD6
A0A9N7MXE3
A0A9N7MXE4
A0A9N7MXE7
A0A9N7MXE9
A0A9N7MXF5
A0A9N7MXF7
A0A9N7MXG2
A0A9N7MXG3
A0A9N7MXG5
A0A9N7MXG8
A0A9N7MXH5
A0A9N7MXH6
A0A9N7MXH9
A0A9N7MXI4
A0A9N7MXI8
A0A9N7MXI9
A0A9N7MXJ8
A0A9N7MXM0
A0A9N7MXM3
A0A9N7MXM7
A0A9N7MXN1
A0A9N7MXN7
A0A9N7MXN8
A0A9N7MXP0
A0A9N7MXP2
A0A9N7MXP4
A0A9N7MXP8
A0A9N7MXQ4
A0A9N7MXQ6
A0A9N7MXQ9
A0A9N7MXR2
A0A9N7MXR8
A0A9N7MXR9
A0A9N7MXS1
A0A9N7MXS8
A0A9N7MXS9
A0A9N7MXT6
A0A9N7MXU3
A0A9N7MXU7
A0A9N7MXV4
A0A9N7MXV7
A0A9N7MXV9
A0A9N7MXW3
A0A9N7MXX3
A0A9N7MXX7
A0A9N7MXX9
A0A9N7MXY1
A0A9N7MXY6
A0A9N7MY00
A0A9N7MY07
A0A9N7MY22
A0A9N7MY23
A0A9N7MY30
A0A9N7MY34
A0A9N7MY36
A0A9N7MY39
A0A9N7MY43
A0A9N7MY48
A0A9N7MY51
A0A9N7MY61
A0A9N7MY62
A0A9N7MY65
A0A9N7MY66
A0A9N7MY67
A0A9N7MY74
A0A9N7MY77
A0A9N7MY88
A0A9N7MY91
A0A9N7MY92
A0A9N7MY97
A0A9N7MYA7
A0A9N7MYB4
A0A9N7MYB5
A0A9N7MYB8
A0A9N7MYC0
A0A9N7MYC4
A0A9N7MYC6
A0A9N7MYC9
A0A9N7MYD1
A0A9N7MYD3
A0A9N7MYD8
A0A9N7MYE0
A0A9N7MYE8
A0A9N7MYG8
A0A9N7MYH2
A0A9N7MYH9
A0A9N7MYI3
A0A9N7MYI7
A0A9N7MYJ8
A0A9N7MYK3
A0A9N7MYK7
A0A9N7MYL0
A0A9N7MYL3
A0A9N7MYM6
A0A9N7MYM7
A0A9N7MYM8
A0A9N7MYN4
A0A9N7MYN7
A0A9N7MYP9
A0A9N7MYQ7
A0A9N7MYQ8
A0A9N7MYR9
A0A9N7MYS5
A0A9N7MYT4
A0A9N7MYT6
A0A9N7MYT8
A0A9N7MYU2
A0A9N7MYU4
A0A9N7MYV0
A0A9N7MYV6
A0A9N7MYW0
A0A9N7MYW1
A0A9N7MYW2
A0A9N7MYW7
A0A9N7MYW8
A0A9N7MYW9
A0A9N7MYX2
A0A9N7MYX3
A0A9N7MYX5
A0A9N7MYX8
A0A9N7MYY0
A0A9N7MYY3
A0A9N7MYZ4
A0A9N7MYZ8
A0A9N7MYZ9
A0A9N7MZ00
A0A9N7MZ06
A0A9N7MZ13
A0A9N7MZ19
A0A9N7MZ23
A0A9N7MZ24
A0A9N7MZ25
A0A9N7MZ26
A0A9N7MZ28
A0A9N7MZ30
A0A9N7MZ31
A0A9N7MZ32
A0A9N7MZ33
A0A9N7MZ34
A0A9N7MZ40
A0A9N7MZ45
A0A9N7MZ46
A0A9N7MZ49
A0A9N7MZ52
A0A9N7MZ54
A0A9N7MZ55
A0A9N7MZ56
A0A9N7MZ58
A0A9N7MZ66
A0A9N7MZ76
A0A9N7MZ79
A0A9N7MZ81
A0A9N7MZ87
A0A9N7MZ88
A0A9N7MZ89
A0A9N7MZ93
A0A9N7MZA6
A0A9N7MZA8
A0A9N7MZA9
A0A9N7MZB4
A0A9N7MZB6
A0A9N7MZC7
A0A9N7MZC8
A0A9N7MZD0
A0A9N7MZD9
A0A9N7MZE3
A0A9N7MZF1
A0A9N7MZG1
A0A9N7MZH0
A0A9N7MZH1
A0A9N7MZH4
A0A9N7MZH5
A0A9N7MZH7
A0A9N7MZI0
A0A9N7MZJ4
A0A9N7MZK1
A0A9N7MZK2
A0A9N7MZK3
A0A9N7MZL2
A0A9N7MZL5
A0A9N7MZL6
A0A9N7MZM0
A0A9N7MZM3
A0A9N7MZN4
A0A9N7MZN8
A0A9N7MZP5
A0A9N7MZP9
A0A9N7MZQ1
A0A9N7MZQ3
A0A9N7MZQ4
A0A9N7MZR2
A0A9N7MZR7
A0A9N7MZS1
A0A9N7MZS2
A0A9N7MZS3
A0A9N7MZS6
A0A9N7MZT6
A0A9N7MZU0
A0A9N7MZV5
A0A9N7MZV7
A0A9N7MZW0
A0A9N7MZW9
A0A9N7MZX0
A0A9N7MZX1
A0A9N7MZX2
A0A9N7MZX9
A0A9N7MZY3
A0A9N7MZY4
A0A9N7N001
A0A9N7N004
A0A9N7N008
A0A9N7N010
A0A9N7N015
A0A9N7N020
A0A9N7N021
A0A9N7N022
A0A9N7N032
A0A9N7N033
A0A9N7N034
A0A9N7N040
A0A9N7N049
A0A9N7N062
A0A9N7N066
A0A9N7N067
A0A9N7N077
A0A9N7N081
A0A9N7N086
A0A9N7N094
A0A9N7N095
A0A9N7N0A1
A0A9N7N0A5
A0A9N7N0A7
A0A9N7N0A8
A0A9N7N0B1
A0A9N7N0B5
A0A9N7N0B8
A0A9N7N0D1
A0A9N7N0D2
A0A9N7N0D7
A0A9N7N0D8
A0A9N7N0D9
A0A9N7N0E8
A0A9N7N0F0
A0A9N7N0F2
A0A9N7N0F3
A0A9N7N0F4
A0A9N7N0F5
A0A9N7N0F6
A0A9N7N0F9
A0A9N7N0G1
A0A9N7N0H2
A0A9N7N0H4
A0A9N7N0H7
A0A9N7N0H8
A0A9N7N0I5
A0A9N7N0I6
A0A9N7N0J4
A0A9N7N0K1
A0A9N7N0K3
A0A9N7N0L8
A0A9N7N0L9
A0A9N7N0M7
A0A9N7N0N5
A0A9N7N0N8
A0A9N7N0P0
A0A9N7N0P8
A0A9N7N0Q4
A0A9N7N0R4
A0A9N7N0S0
A0A9N7N0S2
A0A9N7N0T5
A0A9N7N0T6
A0A9N7N0U0
A0A9N7N0U2
A0A9N7N0U5
A0A9N7N0U9
A0A9N7N0V8
A0A9N7N0V9
A0A9N7N0W1
A0A9N7N0W2
A0A9N7N0W6
A0A9N7N0X0
A0A9N7N0X9
A0A9N7N0Y2
A0A9N7N0Y4
A0A9N7N0Y5
A0A9N7N0Z1
A0A9N7N0Z3
A0A9N7N0Z4
A0A9N7N0Z5
A0A9N7N0Z6
A0A9N7N112
A0A9N7N123
A0A9N7N128
A0A9N7N136
A0A9N7N138
A0A9N7N141
A0A9N7N144
A0A9N7N145
A0A9N7N150
A0A9N7N151
A0A9N7N153
A0A9N7N157
A0A9N7N161
A0A9N7N164
A0A9N7N173
A0A9N7N176
A0A9N7N181
A0A9N7N185
A0A9N7N189
A0A9N7N193
A0A9N7N195
A0A9N7N197
A0A9N7N199
A0A9N7N1A0
A0A9N7N1A3
A0A9N7N1A6
A0A9N7N1A7
A0A9N7N1B2
A0A9N7N1B7
A0A9N7N1B9
A0A9N7N1C4
A0A9N7N1D3
A0A9N7N1D9
A0A9N7N1E0
A0A9N7N1E3
A0A9N7N1F5
A0A9N7N1G2
A0A9N7N1G6
A0A9N7N1H7
A0A9N7N1H8
A0A9N7N1I6
A0A9N7N1J1
A0A9N7N1J6
A0A9N7N1J8
A0A9N7N1K1
A0A9N7N1K3
A0A9N7N1K5
A0A9N7N1L2
A0A9N7N1L3
A0A9N7N1M1
A0A9N7N1M6
A0A9N7N1N0
A0A9N7N1N4
A0A9N7N1P6
A0A9N7N1Q1
A0A9N7N1Q2
A0A9N7N1Q8
A0A9N7N1R1
A0A9N7N1R3
A0A9N7N1S0
A0A9N7N1S4
A0A9N7N1S5
A0A9N7N1S9
A0A9N7N1T1
A0A9N7N1T7
A0A9N7N1T8
A0A9N7N1U0
A0A9N7N1U9
A0A9N7N1V3
A0A9N7N1V6
A0A9N7N1V7
A0A9N7N1W1
A0A9N7N1W2
A0A9N7N1W3
A0A9N7N1W6
A0A9N7N1X4
A0A9N7N1X6
A0A9N7N1X9
A0A9N7N1Y6
A0A9N7N1Z2
A0A9N7N1Z3
A0A9N7N205
A0A9N7N210
A0A9N7N234
A0A9N7N235
A0A9N7N236
A0A9N7N242
A0A9N7N244
A0A9N7N247
A0A9N7N250
A0A9N7N251
A0A9N7N252
A0A9N7N257
A0A9N7N258
A0A9N7N259
A0A9N7N260
A0A9N7N262
A0A9N7N271
A0A9N7N276
A0A9N7N278
A0A9N7N281
A0A9N7N294
A0A9N7N296
A0A9N7N298
A0A9N7N2A0
A0A9N7N2A5
A0A9N7N2A6
A0A9N7N2A7
A0A9N7N2B1
A0A9N7N2B4
A0A9N7N2D1
A0A9N7N2D9
A0A9N7N2E8
A0A9N7N2F3
A0A9N7N2F5
A0A9N7N2F7
A0A9N7N2I3
A0A9N7N2I4
A0A9N7N2J3
A0A9N7N2J5
A0A9N7N2J6
A0A9N7N2K2
A0A9N7N2K3
A0A9N7N2L0
A0A9N7N2L2
A0A9N7N2L3
A0A9N7N2L5
A0A9N7N2L7
A0A9N7N2M4
A0A9N7N2M6
A0A9N7N2N1
A0A9N7N2N5
A0A9N7N2P3
A0A9N7N2P5
A0A9N7N2P7
A0A9N7N2P8
A0A9N7N2Q1
A0A9N7N2S0
A0A9N7N2T2
A0A9N7N2T9
A0A9N7N2U8
A0A9N7N2V0
A0A9N7N2V3
A0A9N7N2V5
A0A9N7N2W1
A0A9N7N2W5
A0A9N7N2X3
A0A9N7N2X4
A0A9N7N2X8
A0A9N7N2Y1
A0A9N7N2Y2
A0A9N7N2Y3
A0A9N7N2Y6
A0A9N7N2Z0
A0A9N7N2Z1
A0A9N7N2Z2
A0A9N7N300
A0A9N7N303
A0A9N7N306
A0A9N7N307
A0A9N7N310
A0A9N7N313
A0A9N7N317
A0A9N7N321
A0A9N7N324
A0A9N7N326
A0A9N7N333
A0A9N7N336
A0A9N7N340
A0A9N7N342
A0A9N7N344
A0A9N7N353
A0A9N7N354
A0A9N7N355
A0A9N7N370
A0A9N7N372
A0A9N7N376
A0A9N7N381
A0A9N7N391
A0A9N7N395
A0A9N7N398
A0A9N7N3A1
A0A9N7N3A6
A0A9N7N3B3
A0A9N7N3B5
A0A9N7N3C3
A0A9N7N3C4
A0A9N7N3E4
A0A9N7N3E5
A0A9N7N3F0
A0A9N7N3F2
A0A9N7N3F7
A0A9N7N3F8
A0A9N7N3G5
A0A9N7N3G9
A0A9N7N3H0
A0A9N7N3H1
A0A9N7N3H4
A0A9N7N3H7
A0A9N7N3I6
A0A9N7N3I7
A0A9N7N3I9
A0A9N7N3J0
A0A9N7N3J8
A0A9N7N3L5
A0A9N7N3M4
A0A9N7N3M7
A0A9N7N3N6
A0A9N7N3N7
A0A9N7N3P3
A0A9N7N3Q4
A0A9N7N3Q9
A0A9N7N3R0
A0A9N7N3R1
A0A9N7N3R2
A0A9N7N3R7
A0A9N7N3R9
A0A9N7N3S2
A0A9N7N3U3
A0A9N7N3V6
A0A9N7N3V9
A0A9N7N3W2
A0A9N7N3W9
A0A9N7N3X0
A0A9N7N3X8
A0A9N7N3Y3
A0A9N7N3Y8
A0A9N7N3Y9
A0A9N7N3Z1
A0A9N7N3Z2
A0A9N7N3Z5
A0A9N7N3Z9
A0A9N7N401
A0A9N7N416
A0A9N7N418
A0A9N7N419
A0A9N7N433
A0A9N7N434
A0A9N7N435
A0A9N7N444
A0A9N7N457
A0A9N7N459
A0A9N7N461
A0A9N7N465
A0A9N7N472
A0A9N7N480
A0A9N7N486
A0A9N7N495
A0A9N7N499
A0A9N7N4A1
A0A9N7N4A5
A0A9N7N4B2
A0A9N7N4C3
A0A9N7N4C6
A0A9N7N4D1
A0A9N7N4D5
A0A9N7N4D7
A0A9N7N4D8
A0A9N7N4E9
A0A9N7N4F1
A0A9N7N4F9
A0A9N7N4G0
A0A9N7N4G1
A0A9N7N4H3
A0A9N7N4H5
A0A9N7N4I2
A0A9N7N4I5
A0A9N7N4I6
A0A9N7N4J4
A0A9N7N4J8
A0A9N7N4K8
A0A9N7N4L0
A0A9N7N4L2
A0A9N7N4L3
A0A9N7N4L5
A0A9N7N4M5
A0A9N7N4M8
A0A9N7N4N0
A0A9N7N4N2
A0A9N7N4N4
A0A9N7N4N5
A0A9N7N4N9
A0A9N7N4P2
A0A9N7N4P3
A0A9N7N4P9
A0A9N7N4Q2
A0A9N7N4Q3
A0A9N7N4R1
A0A9N7N4R3
A0A9N7N4R6
A0A9N7N4S4
A0A9N7N4S5
A0A9N7N4S9
A0A9N7N4T0
A0A9N7N4T1
A0A9N7N4T4
A0A9N7N4T9
A0A9N7N4U7
A0A9N7N4U9
A0A9N7N4V0
A0A9N7N4V1
A0A9N7N4V2
A0A9N7N4W7
A0A9N7N4X2
A0A9N7N4X5
A0A9N7N4X7
A0A9N7N4Y4
A0A9N7N4Y5
A0A9N7N4Y9
A0A9N7N4Z0
A0A9N7N4Z5
A0A9N7N4Z8
A0A9N7N515
A0A9N7N517
A0A9N7N519
A0A9N7N520
A0A9N7N523
A0A9N7N526
A0A9N7N530
A0A9N7N533
A0A9N7N550
A0A9N7N555
A0A9N7N563
A0A9N7N576
A0A9N7N578
A0A9N7N587
A0A9N7N588
A0A9N7N590
A0A9N7N591
A0A9N7N594
A0A9N7N595
A0A9N7N5A8
A0A9N7N5A9
A0A9N7N5B8
A0A9N7N5C2
A0A9N7N5C5
A0A9N7N5C9
A0A9N7N5D0
A0A9N7N5D2
A0A9N7N5D8
A0A9N7N5D9
A0A9N7N5E0
A0A9N7N5E3
A0A9N7N5E8
A0A9N7N5F3
A0A9N7N5F7
A0A9N7N5G2
A0A9N7N5G6
A0A9N7N5H2
A0A9N7N5H6
A0A9N7N5I6
A0A9N7N5I7
A0A9N7N5J0
A0A9N7N5J4
A0A9N7N5K4
A0A9N7N5K8
A0A9N7N5L0
A0A9N7N5L3
A0A9N7N5M0
A0A9N7N5M1
A0A9N7N5M5
A0A9N7N5N0
A0A9N7N5N1
A0A9N7N5N2
A0A9N7N5N7
A0A9N7N5P6
A0A9N7N5P7
A0A9N7N5P9
A0A9N7N5Q3
A0A9N7N5Q8
A0A9N7N5R2
A0A9N7N5R9
A0A9N7N5S0
A0A9N7N5S3
A0A9N7N5S6
A0A9N7N5S8
A0A9N7N5T2
A0A9N7N5T5
A0A9N7N5T9
A0A9N7N5U9
A0A9N7N5V1
A0A9N7N5W5
A0A9N7N5W7
A0A9N7N5W9
A0A9N7N5X3
A0A9N7N5Y1
A0A9N7N5Y4
A0A9N7N5Z2
A0A9N7N600
A0A9N7N601
A0A9N7N607
A0A9N7N609
A0A9N7N612
A0A9N7N614
A0A9N7N623
A0A9N7N629
A0A9N7N635
A0A9N7N638
A0A9N7N649
A0A9N7N650
A0A9N7N654
A0A9N7N656
A0A9N7N657
A0A9N7N659
A0A9N7N660
A0A9N7N662
A0A9N7N668
A0A9N7N671
A0A9N7N672
A0A9N7N675
A0A9N7N677
A0A9N7N678
A0A9N7N681
A0A9N7N689
A0A9N7N698
A0A9N7N6B0
A0A9N7N6C2
A0A9N7N6C3
A0A9N7N6C4
A0A9N7N6C6
A0A9N7N6D1
A0A9N7N6D3
A0A9N7N6D5
A0A9N7N6E0
A0A9N7N6E2
A0A9N7N6E9
A0A9N7N6G3
A0A9N7N6G6
A0A9N7N6G7
A0A9N7N6H2
A0A9N7N6I7
A0A9N7N6J4
A0A9N7N6K2
A0A9N7N6K4
A0A9N7N6L2
A0A9N7N6L4
A0A9N7N6L7
A0A9N7N6L8
A0A9N7N6L9
A0A9N7N6N0
A0A9N7N6N5
A0A9N7N6P2
A0A9N7N6P4
A0A9N7N6P8
A0A9N7N6Q0
A0A9N7N6Q1
A0A9N7N6R1
A0A9N7N6R2
A0A9N7N6S1
A0A9N7N6S2
A0A9N7N6S3
A0A9N7N6T0
A0A9N7N6T6
A0A9N7N6T9
A0A9N7N6U4
A0A9N7N6V3
A0A9N7N6V6
A0A9N7N6V8
A0A9N7N6Y3
A0A9N7N6Z8
A0A9N7N701
A0A9N7N711
A0A9N7N719
A0A9N7N720
A0A9N7N721
A0A9N7N725
A0A9N7N729
A0A9N7N731
A0A9N7N732
A0A9N7N736
A0A9N7N740
A0A9N7N757
A0A9N7N758
A0A9N7N764
A0A9N7N778
A0A9N7N780
A0A9N7N788
A0A9N7N789
A0A9N7N790
A0A9N7N7A9
A0A9N7N7B5
A0A9N7N7B7
A0A9N7N7B8
A0A9N7N7B9
A0A9N7N7C1
A0A9N7N7D5
A0A9N7N7D7
A0A9N7N7D8
A0A9N7N7D9
A0A9N7N7E1
A0A9N7N7F6
A0A9N7N7F9
A0A9N7N7G0
A0A9N7N7G6
A0A9N7N7G8
A0A9N7N7G9
A0A9N7N7H4
A0A9N7N7H9
A0A9N7N7I2
A0A9N7N7I4
A0A9N7N7I9
A0A9N7N7J0
A0A9N7N7J2
A0A9N7N7J6
A0A9N7N7K1
A0A9N7N7K2
A0A9N7N7K5
A0A9N7N7L1
A0A9N7N7L2
A0A9N7N7M9
A0A9N7N7N6
A0A9N7N7N9
A0A9N7N7P0
A0A9N7N7P1
A0A9N7N7P6
A0A9N7N7P8
A0A9N7N7Q1
A0A9N7N7Q5
A0A9N7N7Q6
A0A9N7N7R2
A0A9N7N7S5
A0A9N7N7T3
A0A9N7N7T4
A0A9N7N7T8
A0A9N7N7U0
A0A9N7N7U4
A0A9N7N7U5
A0A9N7N7V7
A0A9N7N7W0
A0A9N7N7X0
A0A9N7N7X2
A0A9N7N7X6
A0A9N7N7X9
A0A9N7N7Y9
A0A9N7N7Z9
A0A9N7N801
A0A9N7N803
A0A9N7N814
A0A9N7N815
A0A9N7N819
A0A9N7N823
A0A9N7N827
A0A9N7N828
A0A9N7N833
A0A9N7N838
A0A9N7N839
A0A9N7N854
A0A9N7N855
A0A9N7N857
A0A9N7N860
A0A9N7N862
A0A9N7N867
A0A9N7N868
A0A9N7N869
A0A9N7N880
A0A9N7N885
A0A9N7N887
A0A9N7N889
A0A9N7N895
A0A9N7N896
A0A9N7N898
A0A9N7N8B2
A0A9N7N8B7
A0A9N7N8C0
A0A9N7N8C3
A0A9N7N8C4
A0A9N7N8E7
A0A9N7N8F2
A0A9N7N8F3
A0A9N7N8G0
A0A9N7N8G8
A0A9N7N8H0
A0A9N7N8I8
A0A9N7N8J1
A0A9N7N8J6
A0A9N7N8J7
A0A9N7N8K2
A0A9N7N8K4
A0A9N7N8K6
A0A9N7N8L5
A0A9N7N8M0
A0A9N7N8M7
A0A9N7N8N4
A0A9N7N8Q2
A0A9N7N8Q7
A0A9N7N8Q9
A0A9N7N8R8
A0A9N7N8R9
A0A9N7N8S6
A0A9N7N8S7
A0A9N7N8S8
A0A9N7N8T4
A0A9N7N8T7
A0A9N7N8U0
A0A9N7N8U1
A0A9N7N8V0
A0A9N7N8V4
A0A9N7N8V5
A0A9N7N8V9
A0A9N7N8W5
A0A9N7N8X7
A0A9N7N8Y0
A0A9N7N8Y6
A0A9N7N8Z3
A0A9N7N8Z6
A0A9N7N901
A0A9N7N903
A0A9N7N906
A0A9N7N907
A0A9N7N908
A0A9N7N912
A0A9N7N917
A0A9N7N924
A0A9N7N927
A0A9N7N935
A0A9N7N937
A0A9N7N938
A0A9N7N941
A0A9N7N954
A0A9N7N958
A0A9N7N966
A0A9N7N969
A0A9N7N971
A0A9N7N980
A0A9N7N994
A0A9N7N996
A0A9N7N997
A0A9N7N9A1
A0A9N7N9A5
A0A9N7N9C1
A0A9N7N9C2
A0A9N7N9C4
A0A9N7N9C7
A0A9N7N9D7
A0A9N7N9E5
A0A9N7N9F0
A0A9N7N9F2
A0A9N7N9F3
A0A9N7N9G1
A0A9N7N9G2
A0A9N7N9G5
A0A9N7N9G8
A0A9N7N9H1
A0A9N7N9I8
A0A9N7N9J1
A0A9N7N9K1
A0A9N7N9L2
A0A9N7N9L4
A0A9N7N9L6
A0A9N7N9L7
A0A9N7N9M0
A0A9N7N9M3
A0A9N7N9M7
A0A9N7N9M8
A0A9N7N9N6
A0A9N7N9P0
A0A9N7N9P1
A0A9N7N9P3
A0A9N7N9Q6
A0A9N7N9R7
A0A9N7N9S2
A0A9N7N9S6
A0A9N7N9S7
A0A9N7N9S8
A0A9N7N9T0
A0A9N7N9T6
A0A9N7N9U3
A0A9N7N9V1
A0A9N7N9V6
A0A9N7N9V8
A0A9N7N9W2
A0A9N7N9W8
A0A9N7N9X0
A0A9N7N9X6
A0A9N7N9Y0
A0A9N7N9Y9
A0A9N7NA05
A0A9N7NA10
A0A9N7NA19
A0A9N7NA22
A0A9N7NA25
A0A9N7NA32
A0A9N7NA42
A0A9N7NA53
A0A9N7NA66
A0A9N7NA70
A0A9N7NA71
A0A9N7NA87
A0A9N7NA90
A0A9N7NAA1
A0A9N7NAA2
A0A9N7NAB1
A0A9N7NAD3
A0A9N7NAD4
A0A9N7NAD6
A0A9N7NAD9
A0A9N7NAE0
A0A9N7NAE3
A0A9N7NAF1
A0A9N7NAF8
A0A9N7NAG2
A0A9N7NAG5
A0A9N7NAH2
A0A9N7NAH4
A0A9N7NAH5
A0A9N7NAH6
A0A9N7NAH7
A0A9N7NAI1
A0A9N7NAJ2
A0A9N7NAJ4
A0A9N7NAJ7
A0A9N7NAJ9
A0A9N7NAK1
A0A9N7NAK4
A0A9N7NAL0
A0A9N7NAL8
A0A9N7NAL9
A0A9N7NAM1
A0A9N7NAM3
A0A9N7NAM8
A0A9N7NAN4
A0A9N7NAP0
A0A9N7NAP4
A0A9N7NAP6
A0A9N7NAP8
A0A9N7NAP9
A0A9N7NAQ3
A0A9N7NAQ6
A0A9N7NAQ9
A0A9N7NAR0
A0A9N7NAR5
A0A9N7NAR9
A0A9N7NAS1
A0A9N7NAS9
A0A9N7NAT1
A0A9N7NAT5
A0A9N7NAT7
A0A9N7NAT9
A0A9N7NAU2
A0A9N7NAU4
A0A9N7NAU6
A0A9N7NAU9
A0A9N7NAV5
A0A9N7NAV8
A0A9N7NAW0
A0A9N7NAW5
A0A9N7NAW9
A0A9N7NAX0
A0A9N7NAX3
A0A9N7NB00
A0A9N7NB10
A0A9N7NB16
A0A9N7NB20
A0A9N7NB23
A0A9N7NB33
A0A9N7NB49
A0A9N7NB50
A0A9N7NB53
A0A9N7NB62
A0A9N7NB69
A0A9N7NB70
A0A9N7NB79
A0A9N7NB81
A0A9N7NB88
A0A9N7NB89
A0A9N7NB90
A0A9N7NB94
A0A9N7NB96
A0A9N7NBA5
A0A9N7NBA8
A0A9N7NBA9
A0A9N7NBB0
A0A9N7NBB5
A0A9N7NBB8
A0A9N7NBB9
A0A9N7NBC2
A0A9N7NBC3
A0A9N7NBD5
A0A9N7NBD8
A0A9N7NBE2
A0A9N7NBE4
A0A9N7NBF1
A0A9N7NBF5
A0A9N7NBG0
A0A9N7NBG1
A0A9N7NBH3
A0A9N7NBI4
A0A9N7NBJ7
A0A9N7NBK3
A0A9N7NBK4
A0A9N7NBK7
A0A9N7NBL4
A0A9N7NBL7
A0A9N7NBL9
A0A9N7NBM6
A0A9N7NBP0
A0A9N7NBP5
A0A9N7NBP6
A0A9N7NBQ0
A0A9N7NBQ5
A0A9N7NBR1
A0A9N7NBR5
A0A9N7NBR6
A0A9N7NBS0
A0A9N7NBT0
A0A9N7NBT4
A0A9N7NBT6
A0A9N7NBT7
A0A9N7NBT9
A0A9N7NBW1
A0A9N7NBW4
A0A9N7NBW8
A0A9N7NBX2
A0A9N7NBX9
A0A9N7NBY0
A0A9N7NC03
A0A9N7NC05
A0A9N7NC07
A0A9N7NC08
A0A9N7NC10
A0A9N7NC11
A0A9N7NC17
A0A9N7NC27
A0A9N7NC28
A0A9N7NC31
A0A9N7NC37
A0A9N7NC44
A0A9N7NC50
A0A9N7NC64
A0A9N7NC68
A0A9N7NC70
A0A9N7NC74
A0A9N7NC83
A0A9N7NC84
A0A9N7NC86
A0A9N7NC98
A0A9N7NCA9
A0A9N7NCB5
A0A9N7NCC8
A0A9N7NCD0
A0A9N7NCD6
A0A9N7NCD8
A0A9N7NCE0
A0A9N7NCF9
A0A9N7NCG1
A0A9N7NCG9
A0A9N7NCH0
A0A9N7NCH2
A0A9N7NCI4
A0A9N7NCJ4
A0A9N7NCJ6
A0A9N7NCK3
A0A9N7NCK5
A0A9N7NCK6
A0A9N7NCL5
A0A9N7NCM5
A0A9N7NCQ6
A0A9N7NCQ9
A0A9N7NCR2
A0A9N7NCR4
A0A9N7NCR6
A0A9N7NCS2
A0A9N7NCS7
A0A9N7NCT1
A0A9N7NCT5
A0A9N7NCT8
A0A9N7NCU6
A0A9N7NCU7
A0A9N7NCV0
A0A9N7NCV3
A0A9N7NCW3
A0A9N7NCW5
A0A9N7NCW7
A0A9N7NCW8
A0A9N7NCX2
A0A9N7NCX5
A0A9N7NCX9
A0A9N7NCY0
A0A9N7NCY3
A0A9N7NCY7
A0A9N7NCZ5
A0A9N7ND04
A0A9N7ND06
A0A9N7ND15
A0A9N7ND16
A0A9N7ND19
A0A9N7ND22
A0A9N7ND29
A0A9N7ND31
A0A9N7ND32
A0A9N7ND42
A0A9N7ND43
A0A9N7ND46
A0A9N7ND47
A0A9N7ND48
A0A9N7ND51
A0A9N7ND60
A0A9N7ND62
A0A9N7ND66
A0A9N7ND67
A0A9N7ND72
A0A9N7ND80
A0A9N7ND82
A0A9N7ND83
A0A9N7ND89
A0A9N7ND90
A0A9N7NDA7
A0A9N7NDB1
A0A9N7NDB2
A0A9N7NDB6
A0A9N7NDB7
A0A9N7NDB8
A0A9N7NDC0
A0A9N7NDC3
A0A9N7NDC5
A0A9N7NDC7
A0A9N7NDD1
A0A9N7NDD3
A0A9N7NDD4
A0A9N7NDD5
A0A9N7NDE1
A0A9N7NDE3
A0A9N7NDE5
A0A9N7NDE7
A0A9N7NDE8
A0A9N7NDF4
A0A9N7NDF9
A0A9N7NDG0
A0A9N7NDG1
A0A9N7NDH0
A0A9N7NDH7
A0A9N7NDI4
A0A9N7NDI7
A0A9N7NDI8
A0A9N7NDI9
A0A9N7NDJ1
A0A9N7NDJ2
A0A9N7NDJ6
A0A9N7NDJ8
A0A9N7NDK1
A0A9N7NDK3
A0A9N7NDK7
A0A9N7NDL0
A0A9N7NDL1
A0A9N7NDM4
A0A9N7NDM7
A0A9N7NDM8
A0A9N7NDM9
A0A9N7NDP0
A0A9N7NDP8
A0A9N7NDP9
A0A9N7NDQ0
A0A9N7NDQ9
A0A9N7NDR0
A0A9N7NDR3
A0A9N7NDR8
A0A9N7NDR9
A0A9N7NDS2
A0A9N7NDS4
A0A9N7NDT2
A0A9N7NDU2
A0A9N7NDU5
A0A9N7NDU7
A0A9N7NDW0
A0A9N7NDW1
A0A9N7NDW2
A0A9N7NDW6
A0A9N7NDX1
A0A9N7NDX2
A0A9N7NDY0
A0A9N7NDY4
A0A9N7NDY5
A0A9N7NDY6
A0A9N7NDZ1
A0A9N7NDZ6
A0A9N7NDZ7
A0A9N7NE04
A0A9N7NE06
A0A9N7NE09
A0A9N7NE16
A0A9N7NE18
A0A9N7NE24
A0A9N7NE33
A0A9N7NE50
A0A9N7NE53
A0A9N7NE54
A0A9N7NE55
A0A9N7NE64
A0A9N7NE66
A0A9N7NE70
A0A9N7NE75
A0A9N7NE80
A0A9N7NE82
A0A9N7NEA3
A0A9N7NEB6
A0A9N7NEB7
A0A9N7NEC4
A0A9N7NEC6
A0A9N7NEE7
A0A9N7NEF4
A0A9N7NEF9
A0A9N7NEG0
A0A9N7NEG2
A0A9N7NEG5
A0A9N7NEH7
A0A9N7NEI3
A0A9N7NEI8
A0A9N7NEI9
A0A9N7NEJ4
A0A9N7NEJ8
A0A9N7NEJ9
A0A9N7NEK8
A0A9N7NEL2
A0A9N7NEM1
A0A9N7NEM2
A0A9N7NEM3
A0A9N7NEM4
A0A9N7NEM6
A0A9N7NEN1
A0A9N7NEN2
A0A9N7NEP0
A0A9N7NEP2
A0A9N7NEQ1
A0A9N7NEQ3
A0A9N7NEQ7
A0A9N7NEQ9
A0A9N7NER5
A0A9N7NER8
A0A9N7NES1
A0A9N7NES6
A0A9N7NET3
A0A9N7NET8
A0A9N7NEU0
A0A9N7NEU5
A0A9N7NEU6
A0A9N7NEU9
A0A9N7NEV7
A0A9N7NEV9
A0A9N7NEW4
A0A9N7NEX6
A0A9N7NEX9
A0A9N7NEY3
A0A9N7NEY6
A0A9N7NEZ0
A0A9N7NF01
A0A9N7NF08
A0A9N7NF10
A0A9N7NF11
A0A9N7NF20
A0A9N7NF23
A0A9N7NF24
A0A9N7NF31
A0A9N7NF36
A0A9N7NF39
A0A9N7NF42
A0A9N7NF43
A0A9N7NF46
A0A9N7NF47
A0A9N7NF48
A0A9N7NF52
A0A9N7NF55
A0A9N7NF56
A0A9N7NF57
A0A9N7NF60
A0A9N7NF68
A0A9N7NF69
A0A9N7NF82
A0A9N7NF98
A0A9N7NFB8
A0A9N7NFC7
A0A9N7NFC9
A0A9N7NFD1
A0A9N7NFD2
A0A9N7NFD5
A0A9N7NFD6
A0A9N7NFE0
A0A9N7NFE4
A0A9N7NFE5
A0A9N7NFE7
A0A9N7NFE8
A0A9N7NFE9
A0A9N7NFF7
A0A9N7NFG2
A0A9N7NFH1
A0A9N7NFH5
A0A9N7NFI1
A0A9N7NFI2
A0A9N7NFI7
A0A9N7NFJ2
A0A9N7NFJ8
A0A9N7NFK0
A0A9N7NFK3
A0A9N7NFM0
A0A9N7NFM3
A0A9N7NFM5
A0A9N7NFM6
A0A9N7NFN2
A0A9N7NFN7
A0A9N7NFQ0
A0A9N7NFQ6
A0A9N7NFR0
A0A9N7NFR6
A0A9N7NFR9
A0A9N7NFS0
A0A9N7NFS2
A0A9N7NFT8
A0A9N7NFV3
A0A9N7NFV4
A0A9N7NFV7
A0A9N7NFW7
A0A9N7NFX0
A0A9N7NFX4
A0A9N7NFX5
A0A9N7NFX6
A0A9N7NFY8
A0A9N7NG07
A0A9N7NG18
A0A9N7NG22
A0A9N7NG24
A0A9N7NG32
A0A9N7NG34
A0A9N7NG36
A0A9N7NG40
A0A9N7NG46
A0A9N7NG47
A0A9N7NG49
A0A9N7NG53
A0A9N7NG54
A0A9N7NG60
A0A9N7NG73
A0A9N7NG74
A0A9N7NG77
A0A9N7NG79
A0A9N7NG87
A0A9N7NG90
A0A9N7NG91
A0A9N7NG92
A0A9N7NG95
A0A9N7NG96
A0A9N7NG98
A0A9N7NG99
A0A9N7NGB9
A0A9N7NGC1
A0A9N7NGC8
A0A9N7NGD0
A0A9N7NGD4
A0A9N7NGD9
A0A9N7NGE0
A0A9N7NGE9
A0A9N7NGG3
A0A9N7NGG4
A0A9N7NGG6
A0A9N7NGG7
A0A9N7NGG9
A0A9N7NGI2
A0A9N7NGI5
A0A9N7NGK3
A0A9N7NGK4
A0A9N7NGL7
A0A9N7NGM3
A0A9N7NGP8
A0A9N7NGQ6
A0A9N7NGQ8
A0A9N7NGR1
A0A9N7NGR8
A0A9N7NGS0
A0A9N7NGS6
A0A9N7NGS8
A0A9N7NGT9
A0A9N7NGU0
A0A9N7NGV8
A0A9N7NGX2
A0A9N7NGY0
A0A9N7NGY3
A0A9N7NGY5
A0A9N7NH00
A0A9N7NH03
A0A9N7NH04
A0A9N7NH08
A0A9N7NH10
A0A9N7NH20
A0A9N7NH21
A0A9N7NH25
A0A9N7NH26
A0A9N7NH28
A0A9N7NH30
A0A9N7NH33
A0A9N7NH39
A0A9N7NH41
A0A9N7NH43
A0A9N7NH50
A0A9N7NH51
A0A9N7NH53
A0A9N7NH58
A0A9N7NH63
A0A9N7NH65
A0A9N7NH67
A0A9N7NH73
A0A9N7NH77
A0A9N7NH78
A0A9N7NH90
A0A9N7NH96
A0A9N7NH97
A0A9N7NHA6
A0A9N7NHA7
A0A9N7NHA8
A0A9N7NHB6
A0A9N7NHB8
A0A9N7NHB9
A0A9N7NHC0
A0A9N7NHC1
A0A9N7NHC9
A0A9N7NHD1
A0A9N7NHD3
A0A9N7NHD6
A0A9N7NHE6
A0A9N7NHF2
A0A9N7NHF8
A0A9N7NHG5
A0A9N7NHH1
A0A9N7NHH5
A0A9N7NHH7
A0A9N7NHI3
A0A9N7NHI5
A0A9N7NHI8
A0A9N7NHJ8
A0A9N7NHK1
A0A9N7NHK5
A0A9N7NHL9
A0A9N7NHM3
A0A9N7NHM5
A0A9N7NHM6
A0A9N7NHP0
A0A9N7NHP5
A0A9N7NHQ2
A0A9N7NHQ3
A0A9N7NHQ6
A0A9N7NHS2
A0A9N7NHT2
A0A9N7NHT8
A0A9N7NHT9
A0A9N7NHU9
A0A9N7NHW1
A0A9N7NHW3
A0A9N7NHW4
A0A9N7NHX0
A0A9N7NHY4
A0A9N7NHY5
A0A9N7NHY7
A0A9N7NHZ3
A0A9N7NHZ4
A0A9N7NHZ8
A0A9N7NHZ9
A0A9N7NI00
A0A9N7NI05
A0A9N7NI09
A0A9N7NI11
A0A9N7NI21
A0A9N7NI33
A0A9N7NI41
A0A9N7NI53
A0A9N7NI56
A0A9N7NI65
A0A9N7NI66
A0A9N7NI72
A0A9N7NI73
A0A9N7NI80
A0A9N7NI81
A0A9N7NI85
A0A9N7NI88
A0A9N7NI89
A0A9N7NI91
A0A9N7NIA1
A0A9N7NIA6
A0A9N7NIA7
A0A9N7NIB2
A0A9N7NIB7
A0A9N7NIB8
A0A9N7NIC2
A0A9N7NIC4
A0A9N7NIC5
A0A9N7NID1
A0A9N7NID4
A0A9N7NIE0
A0A9N7NIE3
A0A9N7NIE7
A0A9N7NIE8
A0A9N7NIF8
A0A9N7NIG2
A0A9N7NIH3
A0A9N7NIH4
A0A9N7NIH8
A0A9N7NII2
A0A9N7NII3
A0A9N7NII4
A0A9N7NII6
A0A9N7NII8
A0A9N7NIK3
A0A9N7NIK7
A0A9N7NIL2
A0A9N7NIL4
A0A9N7NIL5
A0A9N7NIM0
A0A9N7NIM5
A0A9N7NIM6
A0A9N7NIN4
A0A9N7NIN5
A0A9N7NIN6
A0A9N7NIP3
A0A9N7NIP4
A0A9N7NIP9
A0A9N7NIQ5
A0A9N7NIR7
A0A9N7NIS2
A0A9N7NIS4
A0A9N7NIS7
A0A9N7NIS9
A0A9N7NIT1
A0A9N7NIT2
A0A9N7NIT3
A0A9N7NIT4
A0A9N7NIT5
A0A9N7NIT9
A0A9N7NIU1
A0A9N7NIU9
A0A9N7NIV1
A0A9N7NIV2
A0A9N7NIV6
A0A9N7NIW1
A0A9N7NIW5
A0A9N7NIW9
A0A9N7NIX3
A0A9N7NIX8
A0A9N7NIY1
A0A9N7NIZ5
A0A9N7NIZ6
A0A9N7NIZ9
A0A9N7NJ04
A0A9N7NJ09
A0A9N7NJ10
A0A9N7NJ16
A0A9N7NJ17
A0A9N7NJ19
A0A9N7NJ21
A0A9N7NJ22
A0A9N7NJ31
A0A9N7NJ32
A0A9N7NJ35
A0A9N7NJ40
A0A9N7NJ41
A0A9N7NJ42
A0A9N7NJ52
A0A9N7NJ60
A0A9N7NJ64
A0A9N7NJ73
A0A9N7NJ74
A0A9N7NJ75
A0A9N7NJ82
A0A9N7NJ85
A0A9N7NJ91
A0A9N7NJA3
A0A9N7NJB2
A0A9N7NJB4
A0A9N7NJB6
A0A9N7NJB7
A0A9N7NJC5
A0A9N7NJC6
A0A9N7NJC7
A0A9N7NJD0
A0A9N7NJD5
A0A9N7NJD6
A0A9N7NJD7
A0A9N7NJD9
A0A9N7NJE4
A0A9N7NJF0
A0A9N7NJF5
A0A9N7NJG4
A0A9N7NJG6
A0A9N7NJI6
A0A9N7NJJ4
A0A9N7NJK4
A0A9N7NJK6
A0A9N7NJK9
A0A9N7NJL0
A0A9N7NJL4
A0A9N7NJM1
A0A9N7NJM5
A0A9N7NJM8
A0A9N7NJN0
A0A9N7NJN2
A0A9N7NJN3
A0A9N7NJN7
A0A9N7NJQ1
A0A9N7NJQ4
A0A9N7NJR1
A0A9N7NJR2
A0A9N7NJR7
A0A9N7NJS2
A0A9N7NJS8
A0A9N7NJU2
A0A9N7NJU3
A0A9N7NJU4
A0A9N7NJU6
A0A9N7NJU9
A0A9N7NJV0
A0A9N7NJV1
A0A9N7NJV2
A0A9N7NJV3
A0A9N7NJV7
A0A9N7NJW4
A0A9N7NJW8
A0A9N7NJW9
A0A9N7NJX5
A0A9N7NJY4
A0A9N7NJY5
A0A9N7NJY7
A0A9N7NJY9
A0A9N7NJZ0
A0A9N7NJZ5
A0A9N7NK00
A0A9N7NK03
A0A9N7NK04
A0A9N7NK05
A0A9N7NK12
A0A9N7NK26
A0A9N7NK31
A0A9N7NK38
A0A9N7NK41
A0A9N7NK42
A0A9N7NK48
A0A9N7NK50
A0A9N7NK53
A0A9N7NK55
A0A9N7NK58
A0A9N7NK62
A0A9N7NK65
A0A9N7NK66
A0A9N7NK67
A0A9N7NK69
A0A9N7NK70
A0A9N7NK73
A0A9N7NK77
A0A9N7NK82
A0A9N7NKA2
A0A9N7NKA9
A0A9N7NKB1
A0A9N7NKB2
A0A9N7NKB7
A0A9N7NKC5
A0A9N7NKC8
A0A9N7NKD2
A0A9N7NKD6
A0A9N7NKD8
A0A9N7NKD9
A0A9N7NKE0
A0A9N7NKE2
A0A9N7NKE7
A0A9N7NKF0
A0A9N7NKF1
A0A9N7NKF2
A0A9N7NKF5
A0A9N7NKF9
A0A9N7NKG0
A0A9N7NKG2
A0A9N7NKG4
A0A9N7NKH6
A0A9N7NKH9
A0A9N7NKI1
A0A9N7NKI3
A0A9N7NKI4
A0A9N7NKI8
A0A9N7NKI9
A0A9N7NKJ0
A0A9N7NKJ3
A0A9N7NKJ4
A0A9N7NKJ6
A0A9N7NKK0
A0A9N7NKK3
A0A9N7NKK8
A0A9N7NKL1
A0A9N7NKL3
A0A9N7NKM1
A0A9N7NKM4
A0A9N7NKN2
A0A9N7NKP6
A0A9N7NKQ7
A0A9N7NKR0
A0A9N7NKR5
A0A9N7NKS1
A0A9N7NKS2
A0A9N7NKT5
A0A9N7NKT9
A0A9N7NKU1
A0A9N7NKU4
A0A9N7NKU7
A0A9N7NKU8
A0A9N7NKU9
A0A9N7NKW5
A0A9N7NKW7
A0A9N7NKW8
A0A9N7NKX2
A0A9N7NKX8
A0A9N7NKX9
A0A9N7NKY0
A0A9N7NKY3
A0A9N7NKY4
A0A9N7NKY6
A0A9N7NKZ4
A0A9N7NKZ8
A0A9N7NL03
A0A9N7NL11
A0A9N7NL12
A0A9N7NL18
A0A9N7NL20
A0A9N7NL23
A0A9N7NL30
A0A9N7NL32
A0A9N7NL35
A0A9N7NL39
A0A9N7NL45
A0A9N7NL46
A0A9N7NL48
A0A9N7NL54
A0A9N7NL57
A0A9N7NL63
A0A9N7NL64
A0A9N7NL72
A0A9N7NL77
A0A9N7NL84
A0A9N7NL94
A0A9N7NL96
A0A9N7NL99
A0A9N7NLA0
A0A9N7NLA9
A0A9N7NLB3
A0A9N7NLB4
A0A9N7NLB8
A0A9N7NLC1
A0A9N7NLC7
A0A9N7NLD0
A0A9N7NLD6
A0A9N7NLD9
A0A9N7NLE2
A0A9N7NLE4
A0A9N7NLE9
A0A9N7NLF6
A0A9N7NLG2
A0A9N7NLG3
A0A9N7NLH0
A0A9N7NLH1
A0A9N7NLH2
A0A9N7NLH3
A0A9N7NLH7
A0A9N7NLI1
A0A9N7NLI3
A0A9N7NLJ0
A0A9N7NLJ5
A0A9N7NLJ6
A0A9N7NLJ8
A0A9N7NLK1
A0A9N7NLK5
A0A9N7NLL1
A0A9N7NLL3
A0A9N7NLL7
A0A9N7NLL8
A0A9N7NLP2
A0A9N7NLP3
A0A9N7NLP5
A0A9N7NLP7
A0A9N7NLP8
A0A9N7NLP9
A0A9N7NLQ3
A0A9N7NLQ4
A0A9N7NLR2
A0A9N7NLR6
A0A9N7NLR7
A0A9N7NLS7
A0A9N7NLS9
A0A9N7NLT3
A0A9N7NLT8
A0A9N7NLU5
A0A9N7NLU9
A0A9N7NLV2
A0A9N7NLV8
A0A9N7NLW1
A0A9N7NLW7
A0A9N7NLW8
A0A9N7NLY3
A0A9N7NLY7
A0A9N7NLZ0
A0A9N7NM02
A0A9N7NM05
A0A9N7NM08
A0A9N7NM11
A0A9N7NM14
A0A9N7NM16
A0A9N7NM17
A0A9N7NM19
A0A9N7NM23
A0A9N7NM28
A0A9N7NM29
A0A9N7NM31
A0A9N7NM37
A0A9N7NM39
A0A9N7NM41
A0A9N7NM44
A0A9N7NM52
A0A9N7NM53
A0A9N7NM57
A0A9N7NM69
A0A9N7NM75
A0A9N7NM77
A0A9N7NM88
A0A9N7NM92
A0A9N7NM95
A0A9N7NM96
A0A9N7NM97
A0A9N7NMA1
A0A9N7NMA6
A0A9N7NMB0
A0A9N7NMB5
A0A9N7NMB8
A0A9N7NMB9
A0A9N7NMC8
A0A9N7NMD0
A0A9N7NMD4
A0A9N7NMD7
A0A9N7NME1
A0A9N7NME4
A0A9N7NME5
A0A9N7NMF0
A0A9N7NMF7
A0A9N7NMH0
A0A9N7NMI2
A0A9N7NMI4
A0A9N7NMI8
A0A9N7NMJ5
A0A9N7NMJ9
A0A9N7NMK3
A0A9N7NMK5
A0A9N7NMK8
A0A9N7NML6
A0A9N7NMM3
A0A9N7NMM9
A0A9N7NMN0
A0A9N7NMP0
A0A9N7NMP1
A0A9N7NMP2
A0A9N7NMP3
A0A9N7NMQ0
A0A9N7NMQ1
A0A9N7NMQ6
A0A9N7NMR4
A0A9N7NMR7
A0A9N7NMS2
A0A9N7NMS4
A0A9N7NMS6
A0A9N7NMT2
A0A9N7NMT4
A0A9N7NMU0
A0A9N7NMU5
A0A9N7NMU6
A0A9N7NMU7
A0A9N7NMV1
A0A9N7NMV6
A0A9N7NMV9
A0A9N7NMW3
A0A9N7NMW4
A0A9N7NMX1
A0A9N7NMX8
A0A9N7NMY0
A0A9N7NMY5
A0A9N7NMY7
A0A9N7NMZ4
A0A9N7NMZ7
A0A9N7NN00
A0A9N7NN05
A0A9N7NN14
A0A9N7NN18
A0A9N7NN19
A0A9N7NN24
A0A9N7NN29
A0A9N7NN33
A0A9N7NN35
A0A9N7NN36
A0A9N7NN39
A0A9N7NN42
A0A9N7NN46
A0A9N7NN49
A0A9N7NN51
A0A9N7NN54
A0A9N7NN65
A0A9N7NN66
A0A9N7NN81
A0A9N7NN83
A0A9N7NN87
A0A9N7NN88
A0A9N7NN90
A0A9N7NN91
A0A9N7NN94
A0A9N7NN96
A0A9N7NN99
A0A9N7NNA2
A0A9N7NNA7
A0A9N7NNA8
A0A9N7NNB4
A0A9N7NNC9
A0A9N7NND1
A0A9N7NND4
A0A9N7NNE0
A0A9N7NNE5
A0A9N7NNE6
A0A9N7NNF2
A0A9N7NNF6
A0A9N7NNG0
A0A9N7NNG1
A0A9N7NNG5
A0A9N7NNG8
A0A9N7NNH0
A0A9N7NNH3
A0A9N7NNI2
A0A9N7NNI7
A0A9N7NNI9
A0A9N7NNJ0
A0A9N7NNJ2
A0A9N7NNJ6
A0A9N7NNJ9
A0A9N7NNK0
A0A9N7NNK7
A0A9N7NNK9
A0A9N7NNL2
A0A9N7NNL7
A0A9N7NNM5
A0A9N7NNN4
A0A9N7NNN5
A0A9N7NNP6
A0A9N7NNQ0
A0A9N7NNQ4
A0A9N7NNQ6
A0A9N7NNR7
A0A9N7NNS9
A0A9N7NNT7
A0A9N7NNV6
A0A9N7NNV7
A0A9N7NNW3
A0A9N7NNW8
A0A9N7NNX5
A0A9N7NNX6
A0A9N7NNY6
A0A9N7NNY8
A0A9N7NNZ1
A0A9N7NNZ8
A0A9N7NP09
A0A9N7NP10
A0A9N7NP11
A0A9N7NP39
A0A9N7NP48
A0A9N7NP50
A0A9N7NP53
A0A9N7NP62
A0A9N7NP66
A0A9N7NP69
A0A9N7NP71
A0A9N7NP74
A0A9N7NP75
A0A9N7NP78
A0A9N7NP83
A0A9N7NP90
A0A9N7NP94
A0A9N7NP95
A0A9N7NP99
A0A9N7NPA1
A0A9N7NPA3
A0A9N7NPA4
A0A9N7NPA6
A0A9N7NPA9
A0A9N7NPB1
A0A9N7NPB6
A0A9N7NPC2
A0A9N7NPC7
A0A9N7NPD0
A0A9N7NPD2
A0A9N7NPD3
A0A9N7NPD7
A0A9N7NPE2
A0A9N7NPE7
A0A9N7NPG0
A0A9N7NPG2
A0A9N7NPG5
A0A9N7NPG6
A0A9N7NPG7
A0A9N7NPH3
A0A9N7NPH4
A0A9N7NPH5
A0A9N7NPH7
A0A9N7NPI2
A0A9N7NPI3
A0A9N7NPI4
A0A9N7NPJ4
A0A9N7NPK1
A0A9N7NPK4
A0A9N7NPK5
A0A9N7NPK8
A0A9N7NPL0
A0A9N7NPL1
A0A9N7NPL2
A0A9N7NPL4
A0A9N7NPL9
A0A9N7NPM1
A0A9N7NPM3
A0A9N7NPM4
A0A9N7NPM6
A0A9N7NPM9
A0A9N7NPN9
A0A9N7NPP4
A0A9N7NPP9
A0A9N7NPQ1
A0A9N7NPQ3
A0A9N7NPQ9
A0A9N7NPR0
A0A9N7NPR2
A0A9N7NPR3
A0A9N7NPR9
A0A9N7NPS0
A0A9N7NPS4
A0A9N7NPS6
A0A9N7NPS8
A0A9N7NPT1
A0A9N7NPT7
A0A9N7NPT9
A0A9N7NPU8
A0A9N7NPV3
A0A9N7NPV4
A0A9N7NPW0
A0A9N7NPW9
A0A9N7NPX6
A0A9N7NPY5
A0A9N7NPZ5
A0A9N7NPZ7
A0A9N7NQ01
A0A9N7NQ12
A0A9N7NQ18
A0A9N7NQ38
A0A9N7NQ39
A0A9N7NQ46
A0A9N7NQ54
A0A9N7NQ63
A0A9N7NQ66
A0A9N7NQ70
A0A9N7NQ78
A0A9N7NQ79
A0A9N7NQ86
A0A9N7NQ92
A0A9N7NQ96
A0A9N7NQ98
A0A9N7NQA0
A0A9N7NQA9
A0A9N7NQB2
A0A9N7NQB3
A0A9N7NQB4
A0A9N7NQD0
A0A9N7NQD4
A0A9N7NQD9
A0A9N7NQE3
A0A9N7NQE5
A0A9N7NQF3
A0A9N7NQF5
A0A9N7NQG2
A0A9N7NQG4
A0A9N7NQG8
A0A9N7NQG9
A0A9N7NQH3
A0A9N7NQH7
A0A9N7NQI0
A0A9N7NQI1
A0A9N7NQI3
A0A9N7NQI7
A0A9N7NQI8
A0A9N7NQJ5
A0A9N7NQJ9
A0A9N7NQK0
A0A9N7NQK2
A0A9N7NQK3
A0A9N7NQK6
A0A9N7NQL2
A0A9N7NQM0
A0A9N7NQM2
A0A9N7NQN3
A0A9N7NQN5
A0A9N7NQN6
A0A9N7NQP2
A0A9N7NQP8
A0A9N7NQR1
A0A9N7NQR2
A0A9N7NQR5
A0A9N7NQR8
A0A9N7NQS0
A0A9N7NQS1
A0A9N7NQT0
A0A9N7NQT3
A0A9N7NQT7
A0A9N7NQT8
A0A9N7NQT9
A0A9N7NQU1
A0A9N7NQU4
A0A9N7NQU8
A0A9N7NQV4
A0A9N7NQW8
A0A9N7NQW9
A0A9N7NQX5
A0A9N7NQX8
A0A9N7NQY1
A0A9N7NQY6
A0A9N7NQY7
A0A9N7NQY9
A0A9N7NQZ1
A0A9N7NQZ3
A0A9N7NQZ4
A0A9N7NR04
A0A9N7NR17
A0A9N7NR19
A0A9N7NR22
A0A9N7NR28
A0A9N7NR29
A0A9N7NR39
A0A9N7NR40
A0A9N7NR42
A0A9N7NR48
A0A9N7NR50
A0A9N7NR54
A0A9N7NR56
A0A9N7NR58
A0A9N7NR63
A0A9N7NR64
A0A9N7NR68
A0A9N7NR77
A0A9N7NR79
A0A9N7NR83
A0A9N7NR88
A0A9N7NR91
A0A9N7NR92
A0A9N7NR99
A0A9N7NRA4
A0A9N7NRA5
A0A9N7NRB2
A0A9N7NRC4
A0A9N7NRC6
A0A9N7NRC9
A0A9N7NRD3
A0A9N7NRD8
A0A9N7NRE1
A0A9N7NRE2
A0A9N7NRE7
A0A9N7NRF2
A0A9N7NRF3
A0A9N7NRG2
A0A9N7NRG6
A0A9N7NRH5
A0A9N7NRH8
A0A9N7NRI1
A0A9N7NRI9
A0A9N7NRJ3
A0A9N7NRJ4
A0A9N7NRJ6
A0A9N7NRK0
A0A9N7NRK5
A0A9N7NRL8
A0A9N7NRN2
A0A9N7NRN5
A0A9N7NRN6
A0A9N7NRP7
A0A9N7NRQ0
A0A9N7NRQ2
A0A9N7NRQ5
A0A9N7NRR1
A0A9N7NRR2
A0A9N7NRR9
A0A9N7NRT0
A0A9N7NRT1
A0A9N7NRU0
A0A9N7NRU2
A0A9N7NRU4
A0A9N7NRV0
A0A9N7NRV5
A0A9N7NRV6
A0A9N7NRW2
A0A9N7NRY0
A0A9N7NRY1
A0A9N7NRY8
A0A9N7NRY9
A0A9N7NRZ6
A0A9N7NS02
A0A9N7NS06
A0A9N7NS10
A0A9N7NS25
A0A9N7NS40
A0A9N7NS52
A0A9N7NS53
A0A9N7NS56
A0A9N7NS57
A0A9N7NS61
A0A9N7NS67
A0A9N7NS73
A0A9N7NS77
A0A9N7NS79
A0A9N7NS80
A0A9N7NS89
A0A9N7NS95
A0A9N7NSA2
A0A9N7NSA3
A0A9N7NSA4
A0A9N7NSA7
A0A9N7NSB0
A0A9N7NSB1
A0A9N7NSB4
A0A9N7NSB5
A0A9N7NSC0
A0A9N7NSC6
A0A9N7NSC7
A0A9N7NSD8
A0A9N7NSE3
A0A9N7NSE7
A0A9N7NSF4
A0A9N7NSG6
A0A9N7NSG9
A0A9N7NSI2
A0A9N7NSI3
A0A9N7NSI8
A0A9N7NSJ1
A0A9N7NSJ2
A0A9N7NSJ3
A0A9N7NSK2
A0A9N7NSK8
A0A9N7NSK9
A0A9N7NSL6
A0A9N7NSM3
A0A9N7NSM4
A0A9N7NSM7
A0A9N7NSN1
A0A9N7NSN3
A0A9N7NSN8
A0A9N7NSN9
A0A9N7NSQ1
A0A9N7NSR0
A0A9N7NSR1
A0A9N7NSR5
A0A9N7NSR6
A0A9N7NSS2
A0A9N7NSS3
A0A9N7NSS5
A0A9N7NST0
A0A9N7NST1
A0A9N7NST4
A0A9N7NST6
A0A9N7NSU0
A0A9N7NSU6
A0A9N7NSU7
A0A9N7NSV0
A0A9N7NSV2
A0A9N7NSW1
A0A9N7NSW2
A0A9N7NSW6
A0A9N7NSX2
A0A9N7NSX4
A0A9N7NSY0
A0A9N7NSY2
A0A9N7NSY5
A0A9N7NSZ0
A0A9N7NSZ3
A0A9N7NSZ9
A0A9N7NT00
A0A9N7NT13
A0A9N7NT14
A0A9N7NT16
A0A9N7NT19
A0A9N7NT28
A0A9N7NT31
A0A9N7NT35
A0A9N7NT36
A0A9N7NT46
A0A9N7NT58
A0A9N7NT60
A0A9N7NT68
A0A9N7NT71
A0A9N7NT74
A0A9N7NT75
A0A9N7NT76
A0A9N7NT81
A0A9N7NT88
A0A9N7NT90
A0A9N7NT92
A0A9N7NT96
A0A9N7NT98
A0A9N7NTA5
A0A9N7NTA6
A0A9N7NTA8
A0A9N7NTB0
A0A9N7NTB7
A0A9N7NTB8
A0A9N7NTC0
A0A9N7NTC9
A0A9N7NTD2
A0A9N7NTD9
A0A9N7NTE2
A0A9N7NTE3
A0A9N7NTE4
A0A9N7NTF0
A0A9N7NTG4
A0A9N7NTG6
A0A9N7NTG8
A0A9N7NTG9
A0A9N7NTH0
A0A9N7NTH2
A0A9N7NTH4
A0A9N7NTH5
A0A9N7NTH6
A0A9N7NTH7
A0A9N7NTI0
A0A9N7NTI3
A0A9N7NTI4
A0A9N7NTJ0
A0A9N7NTK1
A0A9N7NTK8
A0A9N7NTK9
A0A9N7NTL6
A0A9N7NTM0
A0A9N7NTM1
A0A9N7NTM3
A0A9N7NTM6
A0A9N7NTN0
A0A9N7NTN3
A0A9N7NTN7
A0A9N7NTP0
A0A9N7NTP6
A0A9N7NTP9
A0A9N7NTQ1
A0A9N7NTQ7
A0A9N7NTR0
A0A9N7NTR1
A0A9N7NTR5
A0A9N7NTR6
A0A9N7NTS0
A0A9N7NTS2
A0A9N7NTS3
A0A9N7NTS4
A0A9N7NTS9
A0A9N7NTT1
A0A9N7NTT4
A0A9N7NTU9
A0A9N7NTV0
A0A9N7NTV5
A0A9N7NTV7
A0A9N7NTV9
A0A9N7NTW0
A0A9N7NTW4
A0A9N7NTW6
A0A9N7NTX4
A0A9N7NTX7
A0A9N7NTY0
A0A9N7NTY6
A0A9N7NTZ5
A0A9N7NTZ7
A0A9N7NTZ9
A0A9N7NU12
A0A9N7NU15
A0A9N7NU18
A0A9N7NU20
A0A9N7NU27
A0A9N7NU28
A0A9N7NU33
A0A9N7NU37
A0A9N7NU39
A0A9N7NU43
A0A9N7NU48
A0A9N7NU51
A0A9N7NU54
A0A9N7NU56
A0A9N7NU69
A0A9N7NU75
A0A9N7NU82
A0A9N7NU83
A0A9N7NU84
A0A9N7NU86
A0A9N7NU87
A0A9N7NU90
A0A9N7NU92
A0A9N7NU95
A0A9N7NU96
A0A9N7NU98
A0A9N7NU99
A0A9N7NUA0
A0A9N7NUA4
A0A9N7NUB4
A0A9N7NUB6
A0A9N7NUB7
A0A9N7NUC2
A0A9N7NUC3
A0A9N7NUC7
A0A9N7NUC9
A0A9N7NUD3
A0A9N7NUD4
A0A9N7NUD8
A0A9N7NUE6
A0A9N7NUE9
A0A9N7NUF1
A0A9N7NUF4
A0A9N7NUG3
A0A9N7NUH2
A0A9N7NUI0
A0A9N7NUI1
A0A9N7NUI2
A0A9N7NUI3
A0A9N7NUJ2
A0A9N7NUJ5
A0A9N7NUJ6
A0A9N7NUJ9
A0A9N7NUK3
A0A9N7NUK4
A0A9N7NUK6
A0A9N7NUK9
A0A9N7NUL2
A0A9N7NUL3
A0A9N7NUL7
A0A9N7NUM2
A0A9N7NUN0
A0A9N7NUN6
A0A9N7NUN7
A0A9N7NUN9
A0A9N7NUP1
A0A9N7NUP2
A0A9N7NUP4
A0A9N7NUQ0
A0A9N7NUQ1
A0A9N7NUQ6
A0A9N7NUR6
A0A9N7NUR8
A0A9N7NUS1
A0A9N7NUS5
A0A9N7NUT1
A0A9N7NUT2
A0A9N7NUT4
A0A9N7NUU5
A0A9N7NUV0
A0A9N7NUV2
A0A9N7NUV5
A0A9N7NUV6
A0A9N7NUV7
A0A9N7NUV8
A0A9N7NUV9
A0A9N7NUW2
A0A9N7NUW3
A0A9N7NUW9
A0A9N7NUX3
A0A9N7NUX8
A0A9N7NUY1
A0A9N7NUY2
A0A9N7NUY5
A0A9N7NUY7
A0A9N7NUZ3
A0A9N7NV00
A0A9N7NV04
A0A9N7NV11
A0A9N7NV12
A0A9N7NV13
A0A9N7NV17
A0A9N7NV19
A0A9N7NV21
A0A9N7NV22
A0A9N7NV30
A0A9N7NV39
A0A9N7NV40
A0A9N7NV41
A0A9N7NV42
A0A9N7NV46
A0A9N7NV47
A0A9N7NV49
A0A9N7NV56
A0A9N7NV57
A0A9N7NV58
A0A9N7NV65
A0A9N7NV70
A0A9N7NV79
A0A9N7NV80
A0A9N7NV83
A0A9N7NV85
A0A9N7NV90
A0A9N7NV91
A0A9N7NV93
A0A9N7NV99
A0A9N7NVB0
A0A9N7NVB8
A0A9N7NVD2
A0A9N7NVD6
A0A9N7NVD8
A0A9N7NVE8
A0A9N7NVF2
A0A9N7NVF4
A0A9N7NVF7
A0A9N7NVH0
A0A9N7NVH8
A0A9N7NVI7
A0A9N7NVK5
A0A9N7NVL1
A0A9N7NVL3
A0A9N7NVL4
A0A9N7NVL6
A0A9N7NVL7
A0A9N7NVL9
A0A9N7NVM0
A0A9N7NVM3
A0A9N7NVM4
A0A9N7NVM5
A0A9N7NVN1
A0A9N7NVN2
A0A9N7NVN3
A0A9N7NVP3
A0A9N7NVP8
A0A9N7NVQ2
A0A9N7NVR0
A0A9N7NVS2
A0A9N7NVS4
A0A9N7NVT2
A0A9N7NVU0
A0A9N7NVU2
A0A9N7NVU6
A0A9N7NVV3
A0A9N7NVW3
A0A9N7NVX1
A0A9N7NVX3
A0A9N7NVX5
A0A9N7NVZ1
A0A9N7NVZ6
A0A9N7NW04
A0A9N7NW11
A0A9N7NW14
A0A9N7NW36
A0A9N7NW41
A0A9N7NW43
A0A9N7NW48
A0A9N7NW50
A0A9N7NW57
A0A9N7NW64
A0A9N7NW66
A0A9N7NW67
A0A9N7NW72
A0A9N7NW74
A0A9N7NW88
A0A9N7NWA1
A0A9N7NWA2
A0A9N7NWA3
A0A9N7NWA4
A0A9N7NWB1
A0A9N7NWB2
A0A9N7NWB8
A0A9N7NWD4
A0A9N7NWF1
A0A9N7NWF7
A0A9N7NWG4
A0A9N7NWH0
A0A9N7NWH2
A0A9N7NWH4
A0A9N7NWH8
A0A9N7NWK4
A0A9N7NWK7
A0A9N7NWK8
A0A9N7NWL1
A0A9N7NWN0
A0A9N7NWN2
A0A9N7NWN8
A0A9N7NWP6
A0A9N7NWQ1
A0A9N7NWQ2
A0A9N7NWQ7
A0A9N7NWR9
A0A9N7NWS2
A0A9N7NWT4
A0A9N7NWT5
A0A9N7NWU2
A0A9N7NWV0
A0A9N7NWX6
A0A9N7NWY3
A0A9N7NWY8
A0A9N7NWZ7
A0A9N7NX01
A0A9N7NX06
A0A9N7NX16
A0A9N7NX19
A0A9N7NX20
A0A9N7NX24
A0A9N7NX25
A0A9N7NX28
A0A9N7NX30
A0A9N7NX44
A0A9N7NX49
A0A9N7NX57
A0A9N7NX63
A0A9N7NX66
A0A9N7NX68
A0A9N7NX77
A0A9N7NX84
A0A9N7NX86
A0A9N7NX87
A0A9N7NX91
A0A9N7NX94
A0A9N7NX98
A0A9N7NXA6
A0A9N7NXB5
A0A9N7NXB7
A0A9N7NXC3
A0A9N7NXC4
A0A9N7NXC5
A0A9N7NXD5
A0A9N7NXE0
A0A9N7NXE1
A0A9N7NXF7
A0A9N7NXF9
A0A9N7NXG0
A0A9N7NXG8
A0A9N7NXH7
A0A9N7NXI1
A0A9N7NXI3
A0A9N7NXI6
A0A9N7NXI8
A0A9N7NXJ0
A0A9N7NXK5
A0A9N7NXL3
A0A9N7NXL4
A0A9N7NXL5
A0A9N7NXL7
A0A9N7NXN0
A0A9N7NXN3
A0A9N7NXN5
A0A9N7NXN8
A0A9N7NXP3
A0A9N7NXP6
A0A9N7NXQ2
A0A9N7NXR0
A0A9N7NXR4
A0A9N7NXR9
A0A9N7NXS0
A0A9N7NXS4
A0A9N7NXS6
A0A9N7NXU5
A0A9N7NXU6
A0A9N7NXU9
A0A9N7NXV8
A0A9N7NXW5
A0A9N7NXY0
A0A9N7NXY3
A0A9N7NXY9
A0A9N7NXZ8
A0A9N7NY06
A0A9N7NY11
A0A9N7NY13
A0A9N7NY15
A0A9N7NY22
A0A9N7NY31
A0A9N7NY33
A0A9N7NY37
A0A9N7NY39
A0A9N7NY40
A0A9N7NY45
A0A9N7NY52
A0A9N7NY54
A0A9N7NY63
A0A9N7NY70
A0A9N7NY75
A0A9N7NY76
A0A9N7NY79
A0A9N7NY83
A0A9N7NY84
A0A9N7NY85
A0A9N7NY94
A0A9N7NYA3
A0A9N7NYA6
A0A9N7NYB6
A0A9N7NYC0
A0A9N7NYC2
A0A9N7NYC5
A0A9N7NYC9
A0A9N7NYE5
A0A9N7NYF2
A0A9N7NYF8
A0A9N7NYG2
A0A9N7NYG5
A0A9N7NYG7
A0A9N7NYH1
A0A9N7NYH3
A0A9N7NYH8
A0A9N7NYI1
A0A9N7NYI7
A0A9N7NYJ8
A0A9N7NYK0
A0A9N7NYK2
A0A9N7NYK7
A0A9N7NYK9
A0A9N7NYL0
A0A9N7NYL1
A0A9N7NYM1
A0A9N7NYN5
A0A9N7NYN6
A0A9N7NYN9
A0A9N7NYP3
A0A9N7NYP5
A0A9N7NYQ5
A0A9N7NYR2
A0A9N7NYR5
A0A9N7NYR6
A0A9N7NYR7
A0A9N7NYS1
A0A9N7NYS4
A0A9N7NYS5
A0A9N7NYS6
A0A9N7NYT3
A0A9N7NYT4
A0A9N7NYT6
A0A9N7NYU9
A0A9N7NYV9
A0A9N7NYW1
A0A9N7NYX3
A0A9N7NYY3
A0A9N7NYY4
A0A9N7NYZ7
A0A9N7NYZ9
A0A9N7NZ00
A0A9N7NZ01
A0A9N7NZ02
A0A9N7NZ03
A0A9N7NZ07
A0A9N7NZ10
A0A9N7NZ16
A0A9N7NZ20
A0A9N7NZ33
A0A9N7NZ34
A0A9N7NZ36
A0A9N7NZ37
A0A9N7NZ52
A0A9N7NZ62
A0A9N7NZ71
A0A9N7NZ81
A0A9N7NZ88
A0A9N7NZA3
A0A9N7NZA8
A0A9N7NZB1
A0A9N7NZB3
A0A9N7NZB4
A0A9N7NZB9
A0A9N7NZC0
A0A9N7NZC6
A0A9N7NZC9
A0A9N7NZE0
A0A9N7NZE8
A0A9N7NZF3
A0A9N7NZF5
A0A9N7NZG7
A0A9N7NZH3
A0A9N7NZJ3
A0A9N7NZJ6
A0A9N7NZK5
A0A9N7NZL0
A0A9N7NZL4
A0A9N7NZN8
A0A9N7NZP7
A0A9N7NZQ5
A0A9N7NZQ8
A0A9N7NZS4
A0A9N7NZT1
A0A9N7NZT4
A0A9N7NZT6
A0A9N7NZU2
A0A9N7NZU3
A0A9N7NZU7
A0A9N7NZU8
A0A9N7NZV0
A0A9N7NZV6
A0A9N7NZW0
A0A9N7NZY8
A0A9N7NZY9
A0A9N7NZZ8
A0A9N7P000
A0A9N7P003
A0A9N7P014
A0A9N7P017
A0A9N7P022
A0A9N7P024
A0A9N7P031
A0A9N7P045
A0A9N7P059
A0A9N7P067
A0A9N7P070
A0A9N7P078
A0A9N7P082
A0A9N7P083
A0A9N7P092
A0A9N7P096
A0A9N7P0A8
A0A9N7P0B9
A0A9N7P0C0
A0A9N7P0C2
A0A9N7P0C3
A0A9N7P0C6
A0A9N7P0D2
A0A9N7P0D6
A0A9N7P0E4
A0A9N7P0F3
A0A9N7P0G1
A0A9N7P0G7
A0A9N7P0I0
A0A9N7P0I6
A0A9N7P0I7
A0A9N7P0I8
A0A9N7P0J3
A0A9N7P0K5
A0A9N7P0K8
A0A9N7P0L0
A0A9N7P0M3
A0A9N7P0M8
A0A9N7P0N2
A0A9N7P0N8
A0A9N7P0P2
A0A9N7P0P8
A0A9N7P0R3
A0A9N7P0R9
A0A9N7P0S1
A0A9N7P0S4
A0A9N7P0T6
A0A9N7P0U0
A0A9N7P0V0
A0A9N7P0V1
A0A9N7P0V6
A0A9N7P0V9
A0A9N7P0W4
A0A9N7P0W5
A0A9N7P0W7
A0A9N7P0X0
A0A9N7P0X2
A0A9N7P0X4
A0A9N7P0X5
A0A9N7P0Y3
A0A9N7P0Y9
A0A9N7P0Z8
A0A9N7P106
A0A9N7P118
A0A9N7P130
A0A9N7P133
A0A9N7P140
A0A9N7P143
A0A9N7P146
A0A9N7P151
A0A9N7P152
A0A9N7P165
A0A9N7P170
A0A9N7P172
A0A9N7P178
A0A9N7P181
A0A9N7P184
A0A9N7P192
A0A9N7P1A3
A0A9N7P1A4
A0A9N7P1A9
A0A9N7P1B2
A0A9N7P1B4
A0A9N7P1C4
A0A9N7P1C6
A0A9N7P1D7
A0A9N7P1E5
A0A9N7P1E7
A0A9N7P1F5
A0A9N7P1G1
A0A9N7P1G2
A0A9N7P1G4
A0A9N7P1H0
A0A9N7P1H2
A0A9N7P1I3
A0A9N7P1I4
A0A9N7P1I5
A0A9N7P1J0
A0A9N7P1J3
A0A9N7P1J5
A0A9N7P1M0
A0A9N7P1M5
A0A9N7P1M8
A0A9N7P1N4
A0A9N7P1N6
A0A9N7P1P9
A0A9N7P1Q3
A0A9N7P1Q7
A0A9N7P1R4
A0A9N7P1S2
A0A9N7P1S3
A0A9N7P1S4
A0A9N7P1S6
A0A9N7P1S7
A0A9N7P1T1
A0A9N7P1T2
A0A9N7P1T3
A0A9N7P1T4
A0A9N7P1U2
A0A9N7P1U5
A0A9N7P1U7
A0A9N7P1W1
A0A9N7P1X0
A0A9N7P1Y3
A0A9N7P1Z2
A0A9N7P1Z4
A0A9N7P201
A0A9N7P206
A0A9N7P219
A0A9N7P225
A0A9N7P231
A0A9N7P240
A0A9N7P242
A0A9N7P246
A0A9N7P249
A0A9N7P251
A0A9N7P258
A0A9N7P261
A0A9N7P262
A0A9N7P273
A0A9N7P280
A0A9N7P285
A0A9N7P292
A0A9N7P293
A0A9N7P2A6
A0A9N7P2A9
A0A9N7P2B0
A0A9N7P2B6
A0A9N7P2C0
A0A9N7P2C5
A0A9N7P2D0
A0A9N7P2D4
A0A9N7P2H1
A0A9N7P2H6
A0A9N7P2I7
A0A9N7P2J5
A0A9N7P2K4
A0A9N7P2K6
A0A9N7P2L3
A0A9N7P2M4
A0A9N7P2M9
A0A9N7P2N0
A0A9N7P2N5
A0A9N7P2P6
A0A9N7P2P7
A0A9N7P2Q1
A0A9N7P2Q8
A0A9N7P2R0
A0A9N7P2R7
A0A9N7P2S5
A0A9N7P2T5
A0A9N7P2U5
A0A9N7P2W0
A0A9N7P2W3
A0A9N7P2X0
A0A9N7P2X1
A0A9N7P2X3
A0A9N7P2X6
A0A9N7P2X7
A0A9N7P2Y7
A0A9N7P2Z6
A0A9N7P2Z9
A0A9N7P316
A0A9N7P329
A0A9N7P333
A0A9N7P347
A0A9N7P349
A0A9N7P360
A0A9N7P373
A0A9N7P377
A0A9N7P384
A0A9N7P387
A0A9N7P389
A0A9N7P394
A0A9N7P3B3
A0A9N7P3C1
A0A9N7P3C2
A0A9N7P3D0
A0A9N7P3D1
A0A9N7P3D3
A0A9N7P3E4
A0A9N7P3F4
A0A9N7P3J0
A0A9N7P3J1
A0A9N7P3J4
A0A9N7P3J7
A0A9N7P3L2
A0A9N7P3M5
A0A9N7P3N1
A0A9N7P3N3
A0A9N7P3P0
A0A9N7P3Q0
A0A9N7P3S3
A0A9N7P3T8
A0A9N7P3W0
A0A9N7P3W8
A0A9N7P3Y3
A0A9N7P3Z6
A0A9N7P400
A0A9N7P405
A0A9N7P438
A0A9N7P447
A0A9N7P456
A0A9N7P465
A0A9N7P469
A0A9N7P470
A0A9N7P490
A0A9N7P4A4
A0A9N7P4B9
A0A9N7P4D5
A0A9N7P4E1
A0A9N7P4E3
A0A9N7P4F0
A0A9N7P4F1
A0A9N7P4G2
A0A9N7P4J6
A0A9N7P4N0
A0A9N7P4P1
A0A9N7P4P2
A0A9N7P4Q1
A0A9N7P4R1
A0A9N7P4S9
A0A9N7P4V0
A0A9N7P4V8
A0A9N7P4W7
A0A9N7P512
A0A9N7P564
A0A9N7P570
A0A9N7P573
A0A9N7P587
A0A9N7P595
A0A9N7P5B0
A0A9N7P5L2
A0A9N7P5N7
A0A9N7P5Q7
A0A9N7P5R9
A0A9N7P5U7
A0A9N7P5V4
A0A9N7P5Y8
A0A9N7QYL1
A0A9N7QYM4
A0A9N7QYP2
A0A9N7QYS6
A0A9N7QYT8
A0A9N7QZ28
A0A9N7QZ47
A0A9N7QZ58
A0A9N7QZA4
A0A9N7QZB6
A0A9N7QZD1
A0A9N7QZG6
A0A9N7QZJ0
A0A9N7QZT3
A0A9N7QZU9
A0A9N7QZW8
A0A9N7R057
A0A9N7R073
A0A9N7R082
A0A9N7R085
A0A9N7R087
A0A9N7R088
A0A9N7R092
A0A9N7R097
A0A9N7R0A1
A0A9N7R0B8
A0A9N7R0D7
A0A9N7R0E2
A0A9N7R0F7
A0A9N7R0G8
A0A9N7R0H6
A0A9N7R0H8
A0A9N7R0K8
A0A9N7R0L0
A0A9N7R0M6
A0A9N7R0N0
A0A9N7R0N7
A0A9N7R0P0
A0A9N7R0Q9
A0A9N7R0R6
A0A9N7R0S2
A0A9N7R0S7
A0A9N7R0V5
A0A9N7R0W1
A0A9N7R0W4
A0A9N7R0X3
A0A9N7R0X5
A0A9N7R0Y5
A0A9N7R0Z0
A0A9N7R0Z2
A0A9N7R105
A0A9N7R107
A0A9N7R108
A0A9N7R110
A0A9N7R115
A0A9N7R117
A0A9N7R119
A0A9N7R120
A0A9N7R135
A0A9N7R137
A0A9N7R141
A0A9N7R143
A0A9N7R148
A0A9N7R154
A0A9N7R163
A0A9N7R168
A0A9N7R178
A0A9N7R182
A0A9N7R189
A0A9N7R194
A0A9N7R197
A0A9N7R1A0
A0A9N7R1B3
A0A9N7R1C8
A0A9N7R1E2
A0A9N7R1G6
A0A9N7R1H1
A0A9N7R1J9
A0A9N7R1L4
A0A9N7R1M2
A0A9N7R1M7
A0A9N7R1N5
A0A9N7R1P6
A0A9N7R1Q0
A0A9N7R1Q2
A0A9N7R1Q7
A0A9N7R1R1
A0A9N7R1R6
A0A9N7R1S0
A0A9N7R1S2
A0A9N7R1T0
A0A9N7R1U2
A0A9N7R1U5
A0A9N7R1U7
A0A9N7R1V4
A0A9N7R1V8
A0A9N7R1V9
A0A9N7R1W6
A0A9N7R1X5
A0A9N7R1Z5
A0A9N7R201
A0A9N7R205
A0A9N7R208
A0A9N7R213
A0A9N7R217
A0A9N7R222
A0A9N7R226
A0A9N7R229
A0A9N7R235
A0A9N7R238
A0A9N7R241
A0A9N7R253
A0A9N7R254
A0A9N7R255
A0A9N7R260
A0A9N7R262
A0A9N7R271
A0A9N7R272
A0A9N7R274
A0A9N7R283
A0A9N7R287
A0A9N7R288
A0A9N7R290
A0A9N7R291
A0A9N7R292
A0A9N7R293
A0A9N7R294
A0A9N7R296
A0A9N7R297
A0A9N7R2A0
A0A9N7R2B4
A0A9N7R2B9
A0A9N7R2D3
A0A9N7R2D9
A0A9N7R2E5
A0A9N7R2E8
A0A9N7R2F1
A0A9N7R2F3
A0A9N7R2G7
A0A9N7R2I1
A0A9N7R2I4
A0A9N7R2J4
A0A9N7R2J7
A0A9N7R2K0
A0A9N7R2K2
A0A9N7R2L2
A0A9N7R2L3
A0A9N7R2M1
A0A9N7R2M4
A0A9N7R2N3
A0A9N7R2N5
A0A9N7R2P0
A0A9N7R2P4
A0A9N7R2P9
A0A9N7R2Q1
A0A9N7R2Q3
A0A9N7R2Q7
A0A9N7R2Q9
A0A9N7R2R7
A0A9N7R2R9
A0A9N7R2S2
A0A9N7R2S5
A0A9N7R2T1
A0A9N7R2T2
A0A9N7R2T3
A0A9N7R2T5
A0A9N7R2U8
A0A9N7R2U9
A0A9N7R2V6
A0A9N7R2V8
A0A9N7R2W2
A0A9N7R2W3
A0A9N7R2W4
A0A9N7R2W6
A0A9N7R2W7
A0A9N7R2W9
A0A9N7R2X0
A0A9N7R2X1
A0A9N7R2X3
A0A9N7R2Y4
A0A9N7R2Y6
A0A9N7R2Y8
A0A9N7R301
A0A9N7R302
A0A9N7R307
A0A9N7R310
A0A9N7R314
A0A9N7R319
A0A9N7R321
A0A9N7R325
A0A9N7R328
A0A9N7R334
A0A9N7R340
A0A9N7R348
A0A9N7R355
A0A9N7R362
A0A9N7R366
A0A9N7R367
A0A9N7R383
A0A9N7R389
A0A9N7R392
A0A9N7R3A1
A0A9N7R3A2
A0A9N7R3A8
A0A9N7R3B0
A0A9N7R3B1
A0A9N7R3B4
A0A9N7R3B6
A0A9N7R3E0
A0A9N7R3E4
A0A9N7R3E9
A0A9N7R3G1
A0A9N7R3G4
A0A9N7R3H2
A0A9N7R3H6
A0A9N7R3H9
A0A9N7R3I1
A0A9N7R3J8
A0A9N7R3K0
A0A9N7R3K7
A0A9N7R3L6
A0A9N7R3M3
A0A9N7R3M4
A0A9N7R3M6
A0A9N7R3M9
A0A9N7R3N2
A0A9N7R3P2
A0A9N7R3P4
A0A9N7R3Q0
A0A9N7R3Q6
A0A9N7R3S9
A0A9N7R3T1
A0A9N7R3T6
A0A9N7R3T9
A0A9N7R3U5
A0A9N7R3V2
A0A9N7R3V8
A0A9N7R3W2
A0A9N7R3X5
A0A9N7R3Y9
A0A9N7R3Z2
A0A9N7R3Z6
A0A9N7R3Z7
A0A9N7R3Z8
A0A9N7R418
A0A9N7R420
A0A9N7R423
A0A9N7R428
A0A9N7R431
A0A9N7R432
A0A9N7R443
A0A9N7R452
A0A9N7R454
A0A9N7R458
A0A9N7R461
A0A9N7R463
A0A9N7R468
A0A9N7R473
A0A9N7R475
A0A9N7R476
A0A9N7R484
A0A9N7R485
A0A9N7R489
A0A9N7R492
A0A9N7R499
A0A9N7R4C7
A0A9N7R4C9
A0A9N7R4D0
A0A9N7R4D2
A0A9N7R4D3
A0A9N7R4D7
A0A9N7R4E6
A0A9N7R4G0
A0A9N7R4H2
A0A9N7R4I0
A0A9N7R4I4
A0A9N7R4I7
A0A9N7R4I8
A0A9N7R4J8
A0A9N7R4K2
A0A9N7R4L4
A0A9N7R4L6
A0A9N7R4M1
A0A9N7R4M5
A0A9N7R4M6
A0A9N7R4N3
A0A9N7R4P6
A0A9N7R4Q1
A0A9N7R4R1
A0A9N7R4R6
A0A9N7R4R8
A0A9N7R4S1
A0A9N7R4T0
A0A9N7R4T2
A0A9N7R4T5
A0A9N7R4U1
A0A9N7R4U8
A0A9N7R4V6
A0A9N7R4V8
A0A9N7R4V9
A0A9N7R4W0
A0A9N7R4W4
A0A9N7R4X2
A0A9N7R4X4
A0A9N7R4Y0
A0A9N7R4Y9
A0A9N7R4Z0
A0A9N7R4Z1
A0A9N7R4Z7
A0A9N7R500
A0A9N7R501
A0A9N7R504
A0A9N7R507
A0A9N7R508
A0A9N7R514
A0A9N7R516
A0A9N7R521
A0A9N7R524
A0A9N7R532
A0A9N7R534
A0A9N7R537
A0A9N7R540
A0A9N7R551
A0A9N7R552
A0A9N7R554
A0A9N7R555
A0A9N7R556
A0A9N7R557
A0A9N7R558
A0A9N7R559
A0A9N7R564
A0A9N7R568
A0A9N7R571
A0A9N7R577
A0A9N7R585
A0A9N7R586
A0A9N7R588
A0A9N7R591
A0A9N7R595
A0A9N7R5A4
A0A9N7R5A6
A0A9N7R5B3
A0A9N7R5B7
A0A9N7R5C1
A0A9N7R5C4
A0A9N7R5D1
A0A9N7R5D2
A0A9N7R5D6
A0A9N7R5E0
A0A9N7R5E2
A0A9N7R5E3
A0A9N7R5E8
A0A9N7R5F3
A0A9N7R5F9
A0A9N7R5G8
A0A9N7R5H2
A0A9N7R5H5
A0A9N7R5I8
A0A9N7R5J0
A0A9N7R5J8
A0A9N7R5K9
A0A9N7R5L5
A0A9N7R5L8
A0A9N7R5L9
A0A9N7R5M4
A0A9N7R5N2
A0A9N7R5N9
A0A9N7R5P5
A0A9N7R5Q1
A0A9N7R5R4
A0A9N7R5R5
A0A9N7R5R8
A0A9N7R5S0
A0A9N7R5S1
A0A9N7R5S3
A0A9N7R5S4
A0A9N7R5S7
A0A9N7R5T3
A0A9N7R5T4
A0A9N7R5T6
A0A9N7R5U1
A0A9N7R5U2
A0A9N7R5V0
A0A9N7R5V6
A0A9N7R5V9
A0A9N7R5W1
A0A9N7R5W3
A0A9N7R5W5
A0A9N7R5W7
A0A9N7R5X3
A0A9N7R5X8
A0A9N7R5X9
A0A9N7R5Z2
A0A9N7R5Z6
A0A9N7R605
A0A9N7R606
A0A9N7R610
A0A9N7R613
A0A9N7R616
A0A9N7R623
A0A9N7R628
A0A9N7R632
A0A9N7R643
A0A9N7R646
A0A9N7R672
A0A9N7R676
A0A9N7R677
A0A9N7R686
A0A9N7R688
A0A9N7R689
A0A9N7R690
A0A9N7R692
A0A9N7R694
A0A9N7R6A4
A0A9N7R6A8
A0A9N7R6B0
A0A9N7R6C0
A0A9N7R6C4
A0A9N7R6C5
A0A9N7R6D1
A0A9N7R6D5
A0A9N7R6E0
A0A9N7R6E2
A0A9N7R6E4
A0A9N7R6E6
A0A9N7R6E7
A0A9N7R6F2
A0A9N7R6F5
A0A9N7R6F8
A0A9N7R6G2
A0A9N7R6G3
A0A9N7R6G4
A0A9N7R6H2
A0A9N7R6H6
A0A9N7R6I3
A0A9N7R6I5
A0A9N7R6J5
A0A9N7R6K3
A0A9N7R6L1
A0A9N7R6L2
A0A9N7R6L5
A0A9N7R6M1
A0A9N7R6M8
A0A9N7R6M9
A0A9N7R6N2
A0A9N7R6N3
A0A9N7R6N8
A0A9N7R6N9
A0A9N7R6P1
A0A9N7R6P4
A0A9N7R6P5
A0A9N7R6Q1
A0A9N7R6Q2
A0A9N7R6R1
A0A9N7R6R9
A0A9N7R6S1
A0A9N7R6S8
A0A9N7R6S9
A0A9N7R6T1
A0A9N7R6T5
A0A9N7R6T6
A0A9N7R6T8
A0A9N7R6T9
A0A9N7R6U1
A0A9N7R6U4
A0A9N7R6U5
A0A9N7R6V3
A0A9N7R6V5
A0A9N7R6W1
A0A9N7R6W5
A0A9N7R6X9
A0A9N7R6Y1
A0A9N7R6Y3
A0A9N7R6Y7
A0A9N7R6Z0
A0A9N7R6Z4
A0A9N7R6Z7
A0A9N7R704
A0A9N7R707
A0A9N7R711
A0A9N7R712
A0A9N7R714
A0A9N7R716
A0A9N7R718
A0A9N7R719
A0A9N7R722
A0A9N7R732
A0A9N7R736
A0A9N7R759
A0A9N7R760
A0A9N7R762
A0A9N7R765
A0A9N7R782
A0A9N7R787
A0A9N7R788
A0A9N7R789
A0A9N7R791
A0A9N7R797
A0A9N7R7A8
A0A9N7R7B0
A0A9N7R7B1
A0A9N7R7B6
A0A9N7R7C7
A0A9N7R7E1
A0A9N7R7E8
A0A9N7R7F2
A0A9N7R7F5
A0A9N7R7F7
A0A9N7R7G0
A0A9N7R7G1
A0A9N7R7G3
A0A9N7R7H1
A0A9N7R7H2
A0A9N7R7H6
A0A9N7R7I0
A0A9N7R7I1
A0A9N7R7I8
A0A9N7R7J3
A0A9N7R7J5
A0A9N7R7J8
A0A9N7R7K3
A0A9N7R7K4
A0A9N7R7K7
A0A9N7R7K8
A0A9N7R7L2
A0A9N7R7L3
A0A9N7R7L5
A0A9N7R7L6
A0A9N7R7L7
A0A9N7R7M0
A0A9N7R7M7
A0A9N7R7M9
A0A9N7R7N3
A0A9N7R7N5
A0A9N7R7N9
A0A9N7R7Q3
A0A9N7R7Q6
A0A9N7R7Q9
A0A9N7R7R7
A0A9N7R7S4
A0A9N7R7S5
A0A9N7R7S6
A0A9N7R7T1
A0A9N7R7T2
A0A9N7R7T4
A0A9N7R7U1
A0A9N7R7U9
A0A9N7R7V1
A0A9N7R7V2
A0A9N7R7W2
A0A9N7R7W4
A0A9N7R7W7
A0A9N7R7Y0
A0A9N7R7Y7
A0A9N7R7Z0
A0A9N7R7Z1
A0A9N7R7Z4
A0A9N7R7Z5
A0A9N7R7Z7
A0A9N7R7Z8
A0A9N7R805
A0A9N7R807
A0A9N7R811
A0A9N7R814
A0A9N7R819
A0A9N7R823
A0A9N7R826
A0A9N7R830
A0A9N7R836
A0A9N7R842
A0A9N7R844
A0A9N7R846
A0A9N7R848
A0A9N7R852
A0A9N7R855
A0A9N7R858
A0A9N7R859
A0A9N7R863
A0A9N7R868
A0A9N7R883
A0A9N7R884
A0A9N7R885
A0A9N7R888
A0A9N7R892
A0A9N7R897
A0A9N7R8A4
A0A9N7R8B2
A0A9N7R8B4
A0A9N7R8B6
A0A9N7R8B8
A0A9N7R8C7
A0A9N7R8D1
A0A9N7R8D4
A0A9N7R8D8
A0A9N7R8E1
A0A9N7R8E7
A0A9N7R8E9
A0A9N7R8F0
A0A9N7R8G0
A0A9N7R8G2
A0A9N7R8G3
A0A9N7R8G8
A0A9N7R8H0
A0A9N7R8H3
A0A9N7R8H7
A0A9N7R8I7
A0A9N7R8J3
A0A9N7R8J4
A0A9N7R8J6
A0A9N7R8J9
A0A9N7R8K2
A0A9N7R8K5
A0A9N7R8K7
A0A9N7R8L2
A0A9N7R8M0
A0A9N7R8M4
A0A9N7R8M5
A0A9N7R8N2
A0A9N7R8N5
A0A9N7R8N6
A0A9N7R8P4
A0A9N7R8R4
A0A9N7R8R7
A0A9N7R8R9
A0A9N7R8S0
A0A9N7R8S1
A0A9N7R8S3
A0A9N7R8S4
A0A9N7R8S8
A0A9N7R8T1
A0A9N7R8T9
A0A9N7R8U0
A0A9N7R8V2
A0A9N7R8V5
A0A9N7R8V7
A0A9N7R8V8
A0A9N7R8W2
A0A9N7R8W6
A0A9N7R8W9
A0A9N7R8X2
A0A9N7R8X4
A0A9N7R8X6
A0A9N7R8X8
A0A9N7R8Y1
A0A9N7R8Y2
A0A9N7R8Z9
A0A9N7R901
A0A9N7R904
A0A9N7R906
A0A9N7R907
A0A9N7R909
A0A9N7R911
A0A9N7R914
A0A9N7R915
A0A9N7R916
A0A9N7R920
A0A9N7R924
A0A9N7R925
A0A9N7R930
A0A9N7R935
A0A9N7R939
A0A9N7R942
A0A9N7R943
A0A9N7R944
A0A9N7R966
A0A9N7R971
A0A9N7R979
A0A9N7R986
A0A9N7R994
A0A9N7R998
A0A9N7R9A1
A0A9N7R9A2
A0A9N7R9A4
A0A9N7R9A8
A0A9N7R9B8
A0A9N7R9B9
A0A9N7R9C7
A0A9N7R9C9
A0A9N7R9D0
A0A9N7R9D6
A0A9N7R9D9
A0A9N7R9E4
A0A9N7R9F4
A0A9N7R9F7
A0A9N7R9G0
A0A9N7R9G1
A0A9N7R9G4
A0A9N7R9H0
A0A9N7R9I1
A0A9N7R9I2
A0A9N7R9I6
A0A9N7R9I7
A0A9N7R9J3
A0A9N7R9K0
A0A9N7R9L6
A0A9N7R9M1
A0A9N7R9N5
A0A9N7R9N7
A0A9N7R9N9
A0A9N7R9P4
A0A9N7R9Q0
A0A9N7R9Q2
A0A9N7R9Q9
A0A9N7R9R3
A0A9N7R9S3
A0A9N7R9S4
A0A9N7R9S7
A0A9N7R9T0
A0A9N7R9T5
A0A9N7R9T7
A0A9N7R9T8
A0A9N7R9T9
A0A9N7R9U8
A0A9N7R9V2
A0A9N7R9V5
A0A9N7R9V7
A0A9N7R9W1
A0A9N7R9W2
A0A9N7R9W3
A0A9N7R9W6
A0A9N7R9W8
A0A9N7R9X2
A0A9N7R9Y4
A0A9N7R9Y6
A0A9N7R9Y9
A0A9N7R9Z5
A0A9N7R9Z6
A0A9N7RA02
A0A9N7RA08
A0A9N7RA09
A0A9N7RA10
A0A9N7RA13
A0A9N7RA23
A0A9N7RA25
A0A9N7RA26
A0A9N7RA31
A0A9N7RA37
A0A9N7RA39
A0A9N7RA43
A0A9N7RA45
A0A9N7RA46
A0A9N7RA53
A0A9N7RA55
A0A9N7RA61
A0A9N7RA65
A0A9N7RA70
A0A9N7RA75
A0A9N7RA81
A0A9N7RA82
A0A9N7RA92
A0A9N7RA95
A0A9N7RA97
A0A9N7RAA9
A0A9N7RAB2
A0A9N7RAC3
A0A9N7RAD1
A0A9N7RAD5
A0A9N7RAD6
A0A9N7RAD8
A0A9N7RAE2
A0A9N7RAE5
A0A9N7RAE9
A0A9N7RAF1
A0A9N7RAF3
A0A9N7RAF5
A0A9N7RAG0
A0A9N7RAG7
A0A9N7RAH1
A0A9N7RAH2
A0A9N7RAH5
A0A9N7RAH6
A0A9N7RAH7
A0A9N7RAI1
A0A9N7RAI9
A0A9N7RAJ8
A0A9N7RAK3
A0A9N7RAK4
A0A9N7RAK6
A0A9N7RAK9
A0A9N7RAL3
A0A9N7RAL6
A0A9N7RAM0
A0A9N7RAM4
A0A9N7RAN0
A0A9N7RAN2
A0A9N7RAP2
A0A9N7RAP8
A0A9N7RAQ6
A0A9N7RAR1
A0A9N7RAT0
A0A9N7RAT3
A0A9N7RAT5
A0A9N7RAT6
A0A9N7RAT9
A0A9N7RAU8
A0A9N7RAV0
A0A9N7RAV4
A0A9N7RAV6
A0A9N7RAV9
A0A9N7RAW0
A0A9N7RAW1
A0A9N7RAW7
A0A9N7RAW8
A0A9N7RAX1
A0A9N7RAY2
A0A9N7RAZ1
A0A9N7RAZ3
A0A9N7RAZ6
A0A9N7RB01
A0A9N7RB06
A0A9N7RB11
A0A9N7RB15
A0A9N7RB21
A0A9N7RB24
A0A9N7RB30
A0A9N7RB36
A0A9N7RB43
A0A9N7RB46
A0A9N7RB47
A0A9N7RB59
A0A9N7RB60
A0A9N7RB63
A0A9N7RB72
A0A9N7RB82
A0A9N7RB84
A0A9N7RB85
A0A9N7RB90
A0A9N7RB91
A0A9N7RBA6
A0A9N7RBA7
A0A9N7RBC6
A0A9N7RBC9
A0A9N7RBD3
A0A9N7RBE2
A0A9N7RBE3
A0A9N7RBE4
A0A9N7RBE8
A0A9N7RBF6
A0A9N7RBG4
A0A9N7RBG9
A0A9N7RBH1
A0A9N7RBH7
A0A9N7RBI5
A0A9N7RBI9
A0A9N7RBJ1
A0A9N7RBJ4
A0A9N7RBJ5
A0A9N7RBK1
A0A9N7RBK3
A0A9N7RBK4
A0A9N7RBK7
A0A9N7RBK9
A0A9N7RBL0
A0A9N7RBL7
A0A9N7RBM0
A0A9N7RBM1
A0A9N7RBM7
A0A9N7RBN0
A0A9N7RBN1
A0A9N7RBN7
A0A9N7RBN9
A0A9N7RBP6
A0A9N7RBP8
A0A9N7RBQ1
A0A9N7RBQ3
A0A9N7RBQ5
A0A9N7RBQ7
A0A9N7RBR1
A0A9N7RBR2
A0A9N7RBR4
A0A9N7RBR9
A0A9N7RBS3
A0A9N7RBS5
A0A9N7RBT2
A0A9N7RBU3
A0A9N7RBU8
A0A9N7RBV3
A0A9N7RBV6
A0A9N7RBV8
A0A9N7RBX1
A0A9N7RBX5
A0A9N7RBY0
A0A9N7RBZ1
A0A9N7RBZ8
A0A9N7RC14
A0A9N7RC15
A0A9N7RC17
A0A9N7RC18
A0A9N7RC24
A0A9N7RC25
A0A9N7RC33
A0A9N7RC43
A0A9N7RC47
A0A9N7RC48
A0A9N7RC50
A0A9N7RC56
A0A9N7RC65
A0A9N7RC67
A0A9N7RC79
A0A9N7RC80
A0A9N7RC88
A0A9N7RC89
A0A9N7RC91
A0A9N7RC93
A0A9N7RC94
A0A9N7RC96
A0A9N7RCB1
A0A9N7RCB6
A0A9N7RCC3
A0A9N7RCC5
A0A9N7RCC7
A0A9N7RCD1
A0A9N7RCE3
A0A9N7RCE5
A0A9N7RCE6
A0A9N7RCF0
A0A9N7RCF4
A0A9N7RCF6
A0A9N7RCF8
A0A9N7RCF9
A0A9N7RCG0
A0A9N7RCG1
A0A9N7RCG8
A0A9N7RCG9
A0A9N7RCH9
A0A9N7RCI2
A0A9N7RCI5
A0A9N7RCJ2
A0A9N7RCJ3
A0A9N7RCK2
A0A9N7RCK4
A0A9N7RCK8
A0A9N7RCL2
A0A9N7RCL5
A0A9N7RCL8
A0A9N7RCM1
A0A9N7RCM3
A0A9N7RCM7
A0A9N7RCN9
A0A9N7RCP0
A0A9N7RCP2
A0A9N7RCP3
A0A9N7RCQ0
A0A9N7RCQ2
A0A9N7RCQ4
A0A9N7RCQ5
A0A9N7RCR0
A0A9N7RCR3
A0A9N7RCR7
A0A9N7RCS1
A0A9N7RCS4
A0A9N7RCT5
A0A9N7RCT9
A0A9N7RCU6
A0A9N7RCW5
A0A9N7RCW6
A0A9N7RCY0
A0A9N7RCZ1
A0A9N7RD09
A0A9N7RD28
A0A9N7RD30
A0A9N7RD40
A0A9N7RD42
A0A9N7RD43
A0A9N7RD48
A0A9N7RD53
A0A9N7RD55
A0A9N7RD56
A0A9N7RD57
A0A9N7RD59
A0A9N7RD60
A0A9N7RD72
A0A9N7RD79
A0A9N7RD81
A0A9N7RD82
A0A9N7RD83
A0A9N7RD84
A0A9N7RD85
A0A9N7RD87
A0A9N7RD89
A0A9N7RD90
A0A9N7RD93
A0A9N7RD94
A0A9N7RD99
A0A9N7RDA5
A0A9N7RDB5
A0A9N7RDC0
A0A9N7RDC2
A0A9N7RDD6
A0A9N7RDE2
A0A9N7RDE4
A0A9N7RDE7
A0A9N7RDF3
A0A9N7RDG3
A0A9N7RDG8
A0A9N7RDH1
A0A9N7RDH3
A0A9N7RDH4
A0A9N7RDH8
A0A9N7RDH9
A0A9N7RDI0
A0A9N7RDI1
A0A9N7RDI8
A0A9N7RDJ0
A0A9N7RDJ1
A0A9N7RDJ3
A0A9N7RDJ8
A0A9N7RDJ9
A0A9N7RDK0
A0A9N7RDK3
A0A9N7RDK4
A0A9N7RDL3
A0A9N7RDL4
A0A9N7RDL7
A0A9N7RDM2
A0A9N7RDM8
A0A9N7RDM9
A0A9N7RDN4
A0A9N7RDN5
A0A9N7RDN9
A0A9N7RDP7
A0A9N7RDQ2
A0A9N7RDQ6
A0A9N7RDQ7
A0A9N7RDQ9
A0A9N7RDR7
A0A9N7RDT1
A0A9N7RDT9
A0A9N7RDU7
A0A9N7RDV6
A0A9N7RDW7
A0A9N7RDW9
A0A9N7RDX4
A0A9N7RDX6
A0A9N7RDY3
A0A9N7RDY4
A0A9N7RDY5
A0A9N7RDY8
A0A9N7RDZ0
A0A9N7RDZ2
A0A9N7RDZ5
A0A9N7RDZ8
A0A9N7RE02
A0A9N7RE09
A0A9N7RE15
A0A9N7RE25
A0A9N7RE34
A0A9N7RE57
A0A9N7RE58
A0A9N7RE59
A0A9N7RE62
A0A9N7RE64
A0A9N7RE65
A0A9N7RE68
A0A9N7RE71
A0A9N7RE72
A0A9N7RE91
A0A9N7RE95
A0A9N7RE97
A0A9N7RE98
A0A9N7RE99
A0A9N7REA1
A0A9N7REA3
A0A9N7REA6
A0A9N7REE0
A0A9N7REE4
A0A9N7REE5
A0A9N7REF3
A0A9N7REF5
A0A9N7REF7
A0A9N7REG9
A0A9N7REJ2
A0A9N7REK0
A0A9N7REK2
A0A9N7REK9
A0A9N7REL0
A0A9N7REL8
A0A9N7REM0
A0A9N7REM2
A0A9N7REM5
A0A9N7REN0
A0A9N7REN2
A0A9N7REN4
A0A9N7REQ3
A0A9N7REQ6
A0A9N7REQ7
A0A9N7RER5
A0A9N7RER8
A0A9N7RER9
A0A9N7RES1
A0A9N7RES5
A0A9N7RET0
A0A9N7REU0
A0A9N7REU1
A0A9N7REU2
A0A9N7REU5
A0A9N7REV0
A0A9N7REV8
A0A9N7REW0
A0A9N7REW3
A0A9N7REX6
A0A9N7REX8
A0A9N7REX9
A0A9N7REY0
A0A9N7REY1
A0A9N7REY4
A0A9N7RF01
A0A9N7RF11
A0A9N7RF25
A0A9N7RF26
A0A9N7RF27
A0A9N7RF28
A0A9N7RF31
A0A9N7RF32
A0A9N7RF36
A0A9N7RF39
A0A9N7RF44
A0A9N7RF47
A0A9N7RF52
A0A9N7RF53
A0A9N7RF55
A0A9N7RF56
A0A9N7RF58
A0A9N7RF60
A0A9N7RF70
A0A9N7RF73
A0A9N7RF78
A0A9N7RF81
A0A9N7RF93
A0A9N7RF99
A0A9N7RFA0
A0A9N7RFA1
A0A9N7RFA3
A0A9N7RFA5
A0A9N7RFA6
A0A9N7RFA8
A0A9N7RFB4
A0A9N7RFB8
A0A9N7RFB9
A0A9N7RFC1
A0A9N7RFC6
A0A9N7RFD6
A0A9N7RFD7
A0A9N7RFE6
A0A9N7RFE8
A0A9N7RFF0
A0A9N7RFF7
A0A9N7RFG4
A0A9N7RFH1
A0A9N7RFI8
A0A9N7RFJ2
A0A9N7RFJ3
A0A9N7RFK0
A0A9N7RFK5
A0A9N7RFL1
A0A9N7RFL7
A0A9N7RFM8
A0A9N7RFN2
A0A9N7RFQ0
A0A9N7RFQ1
A0A9N7RFQ3
A0A9N7RFQ8
A0A9N7RFR3
A0A9N7RFR4
A0A9N7RFR9
A0A9N7RFS0
A0A9N7RFS1
A0A9N7RFS3
A0A9N7RFS4
A0A9N7RFT3
A0A9N7RFT6
A0A9N7RFU5
A0A9N7RFU7
A0A9N7RFV0
A0A9N7RFV6
A0A9N7RFV8
A0A9N7RFV9
A0A9N7RFW0
A0A9N7RFW4
A0A9N7RFW7
A0A9N7RFW8
A0A9N7RFX2
A0A9N7RFX4
A0A9N7RFX8
A0A9N7RFY0
A0A9N7RFY1
A0A9N7RFY7
A0A9N7RFY9
A0A9N7RFZ0
A0A9N7RFZ1
A0A9N7RFZ7
A0A9N7RG01
A0A9N7RG07
A0A9N7RG10
A0A9N7RG15
A0A9N7RG22
A0A9N7RG25
A0A9N7RG28
A0A9N7RG34
A0A9N7RG42
A0A9N7RG46
A0A9N7RG50
A0A9N7RG54
A0A9N7RG57
A0A9N7RG64
A0A9N7RG66
A0A9N7RG69
A0A9N7RG74
A0A9N7RG77
A0A9N7RG86
A0A9N7RGA5
A0A9N7RGB2
A0A9N7RGB3
A0A9N7RGB7
A0A9N7RGC3
A0A9N7RGD1
A0A9N7RGD3
A0A9N7RGD7
A0A9N7RGD9
A0A9N7RGF0
A0A9N7RGF2
A0A9N7RGF3
A0A9N7RGF5
A0A9N7RGF6
A0A9N7RGF8
A0A9N7RGG1
A0A9N7RGH1
A0A9N7RGH4
A0A9N7RGJ5
A0A9N7RGK2
A0A9N7RGK3
A0A9N7RGK7
A0A9N7RGK9
A0A9N7RGL4
A0A9N7RGL7
A0A9N7RGM9
A0A9N7RGN2
A0A9N7RGN5
A0A9N7RGN8
A0A9N7RGP2
A0A9N7RGP8
A0A9N7RGQ5
A0A9N7RGR5
A0A9N7RGR6
A0A9N7RGT4
A0A9N7RGT8
A0A9N7RGU6
A0A9N7RGV5
A0A9N7RGX0
A0A9N7RGX5
A0A9N7RGX9
A0A9N7RGY5
A0A9N7RGY6
A0A9N7RGZ3
A0A9N7RGZ8
A0A9N7RH00
A0A9N7RH02
A0A9N7RH08
A0A9N7RH15
A0A9N7RH17
A0A9N7RH21
A0A9N7RH22
A0A9N7RH25
A0A9N7RH29
A0A9N7RH34
A0A9N7RH36
A0A9N7RH42
A0A9N7RH48
A0A9N7RH52
A0A9N7RH54
A0A9N7RH59
A0A9N7RH60
A0A9N7RH62
A0A9N7RH72
A0A9N7RH73
A0A9N7RH75
A0A9N7RH78
A0A9N7RH83
A0A9N7RH84
A0A9N7RH85
A0A9N7RH87
A0A9N7RH96
A0A9N7RHA5
A0A9N7RHA7
A0A9N7RHA9
A0A9N7RHB2
A0A9N7RHB4
A0A9N7RHB5
A0A9N7RHC0
A0A9N7RHD3
A0A9N7RHD7
A0A9N7RHD8
A0A9N7RHE0
A0A9N7RHE3
A0A9N7RHF2
A0A9N7RHF8
A0A9N7RHG1
A0A9N7RHG5
A0A9N7RHG7
A0A9N7RHG8
A0A9N7RHH9
A0A9N7RHI2
A0A9N7RHI5
A0A9N7RHJ1
A0A9N7RHJ2
A0A9N7RHJ8
A0A9N7RHJ9
A0A9N7RHK4
A0A9N7RHK6
A0A9N7RHK7
A0A9N7RHL0
A0A9N7RHL2
A0A9N7RHL3
A0A9N7RHL4
A0A9N7RHL6
A0A9N7RHL7
A0A9N7RHM3
A0A9N7RHM6
A0A9N7RHM8
A0A9N7RHN5
A0A9N7RHN7
A0A9N7RHP4
A0A9N7RHP6
A0A9N7RHP8
A0A9N7RHQ0
A0A9N7RHQ2
A0A9N7RHR2
A0A9N7RHR5
A0A9N7RHS5
A0A9N7RHS6
A0A9N7RHS8
A0A9N7RHS9
A0A9N7RHT0
A0A9N7RHT4
A0A9N7RHT8
A0A9N7RHU5
A0A9N7RHU9
A0A9N7RHV4
A0A9N7RHV5
A0A9N7RHV9
A0A9N7RHW9
A0A9N7RHX2
A0A9N7RHX8
A0A9N7RHZ2
A0A9N7RHZ5
A0A9N7RI02
A0A9N7RI03
A0A9N7RI05
A0A9N7RI14
A0A9N7RI21
A0A9N7RI23
A0A9N7RI30
A0A9N7RI36
A0A9N7RI43
A0A9N7RI45
A0A9N7RI49
A0A9N7RI52
A0A9N7RI59
A0A9N7RI61
A0A9N7RI69
A0A9N7RI72
A0A9N7RI84
A0A9N7RI87
A0A9N7RI92
A0A9N7RI94
A0A9N7RI97
A0A9N7RIA3
A0A9N7RIB0
A0A9N7RIB7
A0A9N7RIC0
A0A9N7RIC6
A0A9N7RIC9
A0A9N7RID0
A0A9N7RID6
A0A9N7RID7
A0A9N7RID9
A0A9N7RIE3
A0A9N7RIE5
A0A9N7RIF3
A0A9N7RIH0
A0A9N7RIH2
A0A9N7RIH4
A0A9N7RIH9
A0A9N7RII2
A0A9N7RII9
A0A9N7RIJ0
A0A9N7RIL0
A0A9N7RIL7
A0A9N7RIL8
A0A9N7RIM2
A0A9N7RIM4
A0A9N7RIM9
A0A9N7RIN2
A0A9N7RIN5
A0A9N7RIN7
A0A9N7RIN9
A0A9N7RIP0
A0A9N7RIP2
A0A9N7RIP9
A0A9N7RIQ3
A0A9N7RIQ6
A0A9N7RIR0
A0A9N7RIR1
A0A9N7RIR2
A0A9N7RIT3
A0A9N7RIT5
A0A9N7RIU3
A0A9N7RIU8
A0A9N7RIU9
A0A9N7RIW2
A0A9N7RIW4
A0A9N7RIW9
A0A9N7RIX3
A0A9N7RIX6
A0A9N7RIX7
A0A9N7RIX8
A0A9N7RIY8
A0A9N7RIZ1
A0A9N7RJ01
A0A9N7RJ03
A0A9N7RJ08
A0A9N7RJ09
A0A9N7RJ14
A0A9N7RJ29
A0A9N7RJ37
A0A9N7RJ38
A0A9N7RJ45
A0A9N7RJ52
A0A9N7RJ53
A0A9N7RJ55
A0A9N7RJ58
A0A9N7RJ62
A0A9N7RJ64
A0A9N7RJ67
A0A9N7RJ74
A0A9N7RJ83
A0A9N7RJ84
A0A9N7RJ93
A0A9N7RJB3
A0A9N7RJB5
A0A9N7RJC1
A0A9N7RJC7
A0A9N7RJD2
A0A9N7RJD9
A0A9N7RJE0
A0A9N7RJF4
A0A9N7RJF7
A0A9N7RJG7
A0A9N7RJH3
A0A9N7RJH7
A0A9N7RJI2
A0A9N7RJI3
A0A9N7RJI5
A0A9N7RJJ0
A0A9N7RJJ2
A0A9N7RJK0
A0A9N7RJL0
A0A9N7RJL1
A0A9N7RJL7
A0A9N7RJM1
A0A9N7RJM2
A0A9N7RJM5
A0A9N7RJM9
A0A9N7RJN1
A0A9N7RJN3
A0A9N7RJN9
A0A9N7RJP3
A0A9N7RJP5
A0A9N7RJQ0
A0A9N7RJQ6
A0A9N7RJQ7
A0A9N7RJQ9
A0A9N7RJR2
A0A9N7RJR4
A0A9N7RJS6
A0A9N7RJT1
A0A9N7RJT4
A0A9N7RJU3
A0A9N7RJU8
A0A9N7RJV5
A0A9N7RJV8
A0A9N7RJW2
A0A9N7RJW8
A0A9N7RJX4
A0A9N7RJY5
A0A9N7RJY6
A0A9N7RJZ0
A0A9N7RJZ7
A0A9N7RK00
A0A9N7RK15
A0A9N7RK17
A0A9N7RK18
A0A9N7RK22
A0A9N7RK29
A0A9N7RK30
A0A9N7RK32
A0A9N7RK43
A0A9N7RK49
A0A9N7RK54
A0A9N7RK61
A0A9N7RK68
A0A9N7RK69
A0A9N7RK77
A0A9N7RK78
A0A9N7RK80
A0A9N7RK81
A0A9N7RK85
A0A9N7RK89
A0A9N7RK98
A0A9N7RK99
A0A9N7RKA8
A0A9N7RKB5
A0A9N7RKC1
A0A9N7RKC5
A0A9N7RKC7
A0A9N7RKD2
A0A9N7RKD8
A0A9N7RKE0
A0A9N7RKE4
A0A9N7RKE6
A0A9N7RKF2
A0A9N7RKG2
A0A9N7RKG8
A0A9N7RKI7
A0A9N7RKI8
A0A9N7RKJ2
A0A9N7RKJ3
A0A9N7RKJ4
A0A9N7RKJ5
A0A9N7RKJ8
A0A9N7RKJ9
A0A9N7RKK1
A0A9N7RKK4
A0A9N7RKK6
A0A9N7RKL3
A0A9N7RKL4
A0A9N7RKM3
A0A9N7RKN6
A0A9N7RKN7
A0A9N7RKP1
A0A9N7RKP3
A0A9N7RKP8
A0A9N7RKQ1
A0A9N7RKQ4
A0A9N7RKQ8
A0A9N7RKR0
A0A9N7RKR4
A0A9N7RKS0
A0A9N7RKS1
A0A9N7RKS5
A0A9N7RKT3
A0A9N7RKU2
A0A9N7RKU3
A0A9N7RKV9
A0A9N7RKW0
A0A9N7RKW4
A0A9N7RKW8
A0A9N7RKX0
A0A9N7RKX8
A0A9N7RKY7
A0A9N7RKZ7
A0A9N7RKZ8
A0A9N7RL01
A0A9N7RL14
A0A9N7RL18
A0A9N7RL22
A0A9N7RL27
A0A9N7RL28
A0A9N7RL33
A0A9N7RL40
A0A9N7RL50
A0A9N7RL53
A0A9N7RL61
A0A9N7RL64
A0A9N7RL66
A0A9N7RL67
A0A9N7RL69
A0A9N7RL70
A0A9N7RL72
A0A9N7RL90
A0A9N7RL92
A0A9N7RL94
A0A9N7RL99
A0A9N7RLA4
A0A9N7RLA9
A0A9N7RLB2
A0A9N7RLB3
A0A9N7RLB4
A0A9N7RLB5
A0A9N7RLB9
A0A9N7RLC0
A0A9N7RLC2
A0A9N7RLC5
A0A9N7RLD0
A0A9N7RLD7
A0A9N7RLE1
A0A9N7RLE2
A0A9N7RLE9
A0A9N7RLF0
A0A9N7RLF1
A0A9N7RLF3
A0A9N7RLF8
A0A9N7RLG5
A0A9N7RLH0
A0A9N7RLH4
A0A9N7RLH8
A0A9N7RLI3
A0A9N7RLI4
A0A9N7RLI6
A0A9N7RLI7
A0A9N7RLJ3
A0A9N7RLJ7
A0A9N7RLJ8
A0A9N7RLK2
A0A9N7RLK7
A0A9N7RLL2
A0A9N7RLL3
A0A9N7RLL4
A0A9N7RLM5
A0A9N7RLM6
A0A9N7RLN1
A0A9N7RLN3
A0A9N7RLN4
A0A9N7RLP3
A0A9N7RLP4
A0A9N7RLP5
A0A9N7RLP6
A0A9N7RLQ0
A0A9N7RLQ2
A0A9N7RLQ3
A0A9N7RLQ5
A0A9N7RLQ8
A0A9N7RLR3
A0A9N7RLR9
A0A9N7RLS2
A0A9N7RLS3
A0A9N7RLS4
A0A9N7RLS7
A0A9N7RLT7
A0A9N7RLU0
A0A9N7RLU1
A0A9N7RLU3
A0A9N7RLU6
A0A9N7RLV7
A0A9N7RLW4
A0A9N7RLW8
A0A9N7RLX5
A0A9N7RLY3
A0A9N7RLY6
A0A9N7RLY7
A0A9N7RLZ6
A0A9N7RM04
A0A9N7RM05
A0A9N7RM06
A0A9N7RM09
A0A9N7RM10
A0A9N7RM12
A0A9N7RM18
A0A9N7RM32
A0A9N7RM33
A0A9N7RM38
A0A9N7RM42
A0A9N7RM45
A0A9N7RM46
A0A9N7RM50
A0A9N7RM51
A0A9N7RM57
A0A9N7RM58
A0A9N7RM63
A0A9N7RM66
A0A9N7RM67
A0A9N7RM74
A0A9N7RM76
A0A9N7RM78
A0A9N7RM84
A0A9N7RM86
A0A9N7RM87
A0A9N7RM92
A0A9N7RM93
A0A9N7RM94
A0A9N7RMA3
A0A9N7RMB0
A0A9N7RMB2
A0A9N7RMB4
A0A9N7RMB6
A0A9N7RMB7
A0A9N7RMD0
A0A9N7RMD5
A0A9N7RMD9
A0A9N7RME3
A0A9N7RME7
A0A9N7RME9
A0A9N7RMF0
A0A9N7RMF6
A0A9N7RMG2
A0A9N7RMG4
A0A9N7RMG8
A0A9N7RMH0
A0A9N7RMH4
A0A9N7RMI1
A0A9N7RMI3
A0A9N7RMI5
A0A9N7RMJ2
A0A9N7RMJ7
A0A9N7RMK6
A0A9N7RMK7
A0A9N7RML1
A0A9N7RML3
A0A9N7RML5
A0A9N7RML8
A0A9N7RMM1
A0A9N7RMM2
A0A9N7RMM5
A0A9N7RMM9
A0A9N7RMN0
A0A9N7RMN2
A0A9N7RMN5
A0A9N7RMN8
A0A9N7RMP1
A0A9N7RMP5
A0A9N7RMP6
A0A9N7RMP8
A0A9N7RMQ2
A0A9N7RMQ3
A0A9N7RMR7
A0A9N7RMS1
A0A9N7RMS5
A0A9N7RMS6
A0A9N7RMT0
A0A9N7RMT4
A0A9N7RMT7
A0A9N7RMT8
A0A9N7RMU3
A0A9N7RMU6
A0A9N7RMU9
A0A9N7RMV8
A0A9N7RMW0
A0A9N7RMW4
A0A9N7RMW9
A0A9N7RMX0
A0A9N7RMY4
A0A9N7RMY8
A0A9N7RMY9
A0A9N7RMZ4
A0A9N7RMZ5
A0A9N7RMZ8
A0A9N7RMZ9
A0A9N7RN01
A0A9N7RN03
A0A9N7RN07
A0A9N7RN10
A0A9N7RN18
A0A9N7RN31
A0A9N7RN34
A0A9N7RN35
A0A9N7RN38
A0A9N7RN47
A0A9N7RN48
A0A9N7RN57
A0A9N7RN75
A0A9N7RN86
A0A9N7RN90
A0A9N7RN93
A0A9N7RNA0
A0A9N7RNA1
A0A9N7RNA2
A0A9N7RNA3
A0A9N7RNA4
A0A9N7RNB9
A0A9N7RNC1
A0A9N7RNC5
A0A9N7RNC8
A0A9N7RND0
A0A9N7RND2
A0A9N7RND3
A0A9N7RND4
A0A9N7RND9
A0A9N7RNE1
A0A9N7RNF3
A0A9N7RNF6
A0A9N7RNF9
A0A9N7RNG2
A0A9N7RNG4
A0A9N7RNG9
A0A9N7RNH2
A0A9N7RNH3
A0A9N7RNH4
A0A9N7RNH5
A0A9N7RNH9
A0A9N7RNI5
A0A9N7RNI7
A0A9N7RNI8
A0A9N7RNJ0
A0A9N7RNJ4
A0A9N7RNJ5
A0A9N7RNJ7
A0A9N7RNJ8
A0A9N7RNK6
A0A9N7RNK8
A0A9N7RNL6
A0A9N7RNL8
A0A9N7RNM2
A0A9N7RNN1
A0A9N7RNN2
A0A9N7RNP0
A0A9N7RNP2
A0A9N7RNP4
A0A9N7RNQ1
A0A9N7RNQ7
A0A9N7RNR2
A0A9N7RNR3
A0A9N7RNS0
A0A9N7RNS1
A0A9N7RNT2
A0A9N7RNT3
A0A9N7RNU9
A0A9N7RNV9
A0A9N7RNW4
A0A9N7RNW5
A0A9N7RNX1
A0A9N7RNX8
A0A9N7RNY3
A0A9N7RNY5
A0A9N7RNZ2
A0A9N7RNZ7
A0A9N7RP00
A0A9N7RP07
A0A9N7RP15
A0A9N7RP16
A0A9N7RP23
A0A9N7RP24
A0A9N7RP31
A0A9N7RP33
A0A9N7RP37
A0A9N7RP38
A0A9N7RP45
A0A9N7RP46
A0A9N7RP49
A0A9N7RP51
A0A9N7RP53
A0A9N7RP54
A0A9N7RP61
A0A9N7RP63
A0A9N7RP64
A0A9N7RP70
A0A9N7RP75
A0A9N7RP80
A0A9N7RP81
A0A9N7RP82
A0A9N7RP85
A0A9N7RP88
A0A9N7RP90
A0A9N7RP96
A0A9N7RP97
A0A9N7RP98
A0A9N7RP99
A0A9N7RPA7
A0A9N7RPB0
A0A9N7RPB6
A0A9N7RPB7
A0A9N7RPC0
A0A9N7RPC2
A0A9N7RPC5
A0A9N7RPC6
A0A9N7RPD4
A0A9N7RPD7
A0A9N7RPD8
A0A9N7RPD9
A0A9N7RPE4
A0A9N7RPE9
A0A9N7RPF1
A0A9N7RPF5
A0A9N7RPF9
A0A9N7RPG0
A0A9N7RPG4
A0A9N7RPG8
A0A9N7RPH3
A0A9N7RPI0
A0A9N7RPI2
A0A9N7RPI5
A0A9N7RPI6
A0A9N7RPJ0
A0A9N7RPJ5
A0A9N7RPJ7
A0A9N7RPJ9
A0A9N7RPK7
A0A9N7RPK8
A0A9N7RPL1
A0A9N7RPM2
A0A9N7RPM5
A0A9N7RPN2
A0A9N7RPN4
A0A9N7RPN8
A0A9N7RPP7
A0A9N7RPP8
A0A9N7RPP9
A0A9N7RPQ2
A0A9N7RPQ7
A0A9N7RPQ9
A0A9N7RPR0
A0A9N7RPR5
A0A9N7RPS2
A0A9N7RPS3
A0A9N7RPS8
A0A9N7RPS9
A0A9N7RPT0
A0A9N7RPT1
A0A9N7RPT7
A0A9N7RPU0
A0A9N7RPW2
A0A9N7RPW9
A0A9N7RPX7
A0A9N7RPX8
A0A9N7RPY0
A0A9N7RPY2
A0A9N7RPZ0
A0A9N7RPZ2
A0A9N7RPZ8
A0A9N7RQ04
A0A9N7RQ14
A0A9N7RQ15
A0A9N7RQ18
A0A9N7RQ32
A0A9N7RQ39
A0A9N7RQ41
A0A9N7RQ50
A0A9N7RQ51
A0A9N7RQ54
A0A9N7RQ58
A0A9N7RQ64
A0A9N7RQ72
A0A9N7RQ79
A0A9N7RQ80
A0A9N7RQ86
A0A9N7RQ87
A0A9N7RQ92
A0A9N7RQA3
A0A9N7RQA4
A0A9N7RQA9
A0A9N7RQB1
A0A9N7RQB4
A0A9N7RQC1
A0A9N7RQC4
A0A9N7RQD2
A0A9N7RQD9
A0A9N7RQE9
A0A9N7RQF2
A0A9N7RQF9
A0A9N7RQH0
A0A9N7RQH5
A0A9N7RQH9
A0A9N7RQI1
A0A9N7RQI2
A0A9N7RQI4
A0A9N7RQI5
A0A9N7RQI8
A0A9N7RQJ4
A0A9N7RQJ6
A0A9N7RQJ7
A0A9N7RQJ8
A0A9N7RQJ9
A0A9N7RQK0
A0A9N7RQK8
A0A9N7RQL4
A0A9N7RQL6
A0A9N7RQL7
A0A9N7RQL8
A0A9N7RQM7
A0A9N7RQM8
A0A9N7RQN4
A0A9N7RQP3
A0A9N7RQP8
A0A9N7RQQ4
A0A9N7RQQ6
A0A9N7RQR0
A0A9N7RQR2
A0A9N7RQR4
A0A9N7RQR6
A0A9N7RQS3
A0A9N7RQT1
A0A9N7RQT7
A0A9N7RQT8
A0A9N7RQU2
A0A9N7RQU7
A0A9N7RQV3
A0A9N7RQV5
A0A9N7RQV7
A0A9N7RQW0
A0A9N7RQW3
A0A9N7RQW6
A0A9N7RQX0
A0A9N7RQX7
A0A9N7RQY8
A0A9N7RQY9
A0A9N7RQZ3
A0A9N7RQZ8
A0A9N7RR00
A0A9N7RR02
A0A9N7RR12
A0A9N7RR13
A0A9N7RR15
A0A9N7RR18
A0A9N7RR24
A0A9N7RR26
A0A9N7RR31
A0A9N7RR35
A0A9N7RR36
A0A9N7RR39
A0A9N7RR48
A0A9N7RR50
A0A9N7RR51
A0A9N7RR55
A0A9N7RR56
A0A9N7RR58
A0A9N7RR60
A0A9N7RR75
A0A9N7RR76
A0A9N7RR80
A0A9N7RR86
A0A9N7RR92
A0A9N7RR94
A0A9N7RR99
A0A9N7RRA0
A0A9N7RRA3
A0A9N7RRA6
A0A9N7RRB6
A0A9N7RRC5
A0A9N7RRC7
A0A9N7RRC8
A0A9N7RRD3
A0A9N7RRD6
A0A9N7RRE3
A0A9N7RRG0
A0A9N7RRG2
A0A9N7RRG3
A0A9N7RRG7
A0A9N7RRG9
A0A9N7RRH9
A0A9N7RRI0
A0A9N7RRJ1
A0A9N7RRJ6
A0A9N7RRJ7
A0A9N7RRK0
A0A9N7RRK4
A0A9N7RRK7
A0A9N7RRK9
A0A9N7RRL0
A0A9N7RRL3
A0A9N7RRL4
A0A9N7RRL5
A0A9N7RRL6
A0A9N7RRM0
A0A9N7RRM1
A0A9N7RRM3
A0A9N7RRM4
A0A9N7RRN8
A0A9N7RRN9
A0A9N7RRP1
A0A9N7RRP4
A0A9N7RRP9
A0A9N7RRQ5
A0A9N7RRQ7
A0A9N7RRR3
A0A9N7RRR6
A0A9N7RRU0
A0A9N7RRU2
A0A9N7RRU5
A0A9N7RRV0
A0A9N7RRV5
A0A9N7RRV7
A0A9N7RRW5
A0A9N7RRW6
A0A9N7RRW9
A0A9N7RRX2
A0A9N7RRY5
A0A9N7RRY6
A0A9N7RRY7
A0A9N7RRZ1
A0A9N7RS00
A0A9N7RS01
A0A9N7RS04
A0A9N7RS09
A0A9N7RS24
A0A9N7RS31
A0A9N7RS38
A0A9N7RS40
A0A9N7RS42
A0A9N7RS44
A0A9N7RS47
A0A9N7RS53
A0A9N7RS63
A0A9N7RS68
A0A9N7RS78
A0A9N7RS83
A0A9N7RS84
A0A9N7RS92
A0A9N7RSA4
A0A9N7RSA6
A0A9N7RSB1
A0A9N7RSB2
A0A9N7RSB5
A0A9N7RSC0
A0A9N7RSC2
A0A9N7RSC8
A0A9N7RSD0
A0A9N7RSD2
A0A9N7RSD6
A0A9N7RSD7
A0A9N7RSE1
A0A9N7RSE4
A0A9N7RSE8
A0A9N7RSF8
A0A9N7RSF9
A0A9N7RSG0
A0A9N7RSG1
A0A9N7RSG3
A0A9N7RSG8
A0A9N7RSH4
A0A9N7RSI4
A0A9N7RSI7
A0A9N7RSI9
A0A9N7RSJ4
A0A9N7RSJ8
A0A9N7RSK0
A0A9N7RSK8
A0A9N7RSK9
A0A9N7RSL0
A0A9N7RSL6
A0A9N7RSL9
A0A9N7RSM0
A0A9N7RSM1
A0A9N7RSM2
A0A9N7RSM8
A0A9N7RSN4
A0A9N7RSN7
A0A9N7RSN8
A0A9N7RSP4
A0A9N7RSP9
A0A9N7RSR3
A0A9N7RSR4
A0A9N7RST0
A0A9N7RST1
A0A9N7RST2
A0A9N7RSU5
A0A9N7RSV6
A0A9N7RSV8
A0A9N7RSW3
A0A9N7RSX2
A0A9N7RSX4
A0A9N7RSX7
A0A9N7RSY1
A0A9N7RSY2
A0A9N7RSZ0
A0A9N7RSZ1
A0A9N7RT12
A0A9N7RT19
A0A9N7RT21
A0A9N7RT26
A0A9N7RT29
A0A9N7RT48
A0A9N7RT51
A0A9N7RT67
A0A9N7RT74
A0A9N7RT79
A0A9N7RT95
A0A9N7RT96
A0A9N7RTB5
A0A9N7RTC6
A0A9N7RTC8
A0A9N7RTD6
A0A9N7RTE1
A0A9N7RTE4
A0A9N7RTF5
A0A9N7RTH3
A0A9N7RTH7
A0A9N7RTK7
A0A9N7RTN3
A0A9N7RTT4
A0A9N7RTT5
A0A9N7RTU0
A0A9N7RTU3
A0A9N7RTU9
A0A9N7RTV0
A0A9N7RTV2
A0A9N7RTV4
A0A9N7RTV8
A0A9N7RTW1
A0A9N7RTW3
A0A9N7RTW9
A0A9N7RTX1
A0A9N7RTX2
A0A9N7RTX6
A0A9N7RTX8
A0A9N7RTY4
A0A9N7RTY7
A0A9N7RTY9
A0A9N7RTZ5
A0A9N7RU00
A0A9N7RU01
A0A9N7RU05
A0A9N7RU06
A0A9N7RU21
A0A9N7RU23
A0A9N7RU25
A0A9N7RU26
A0A9N7RU27
A0A9N7RU33
A0A9N7RU44
A0A9N7RU45
A0A9N7RU47
A0A9N7RU53
A0A9N7RU55
A0A9Y1CAJ8
A0A9Y1CAL1
A0A9Y1CAL6
A0A9Y1CAL8
A0A9Y1CAM0
A0A9Y1CAM2
A0A9Y1CAM8
A0A9Y1CAN1
A0A9Y1CAP0
A0A9Y1CAP1
A0A9Y1CAP6
A0A9Y1CAQ1
A0A9Y1CAQ4
A0A9Y1CAQ5
A0A9Y1CAR4
A0A9Y1CAR5
A0A9Y1CAR6
A0A9Y1CAS3
A0A9Y1CAS4
A0A9Y1CAT3
A0A9Y1CAU0
A0A9Y1CAU2
A0A9Y1CAU4
A0A9Y1CAU7
A0A9Y1CAU9
A0A9Y1CAV3
A0A9Y1CAV6
A0A9Y1CAV9
A0A9Y1CAW0
A0A9Y1CAW4
A0A9Y1CAW5
A0A9Y1CAX8
A0A9Y1CAY1
A0A9Y1CAY3
A0A9Y1CAY9
A0A9Y1CAZ0
A0A9Y1CAZ5
A0A9Y1CAZ7
A0A9Y1CB00
A0A9Y1CB03
A0A9Y1CB04
A0A9Y1CB11
A0A9Y1CB13
A0A9Y1CB23
A0A9Y1CB26
A0A9Y1CB31
A0A9Y1CB41
A0A9Y1CB44
A0A9Y1CB47
A0A9Y1CB54
A0A9Y1CB55
A0A9Y1CB56
A0A9Y1CB60
A0A9Y1CB64
A0A9Y1CB66
A0A9Y1CB67
A0A9Y1CB70
A0A9Y1CB72
A0A9Y1CB74
A0A9Y1CB75
A0A9Y1CB77
A0A9Y1CB78
A0A9Y1CB79
A0A9Y1CB81
A0A9Y1CB86
A0A9Y1CB88
A0A9Y1CB90
A0A9Y1CB95
A0A9Y1CBA0
A0A9Y1CBA2
A0A9Y1CBA8
A0A9Y1CBB5
A0A9Y1CBC0
A0A9Y1CBC1
A0A9Y1CBC5
A0A9Y1CBC9
A0A9Y1CBD1
A0A9Y1CBD8
A0A9Y1CBE4
A0A9Y1CBF6
A0A9Y1CBF9
A0A9Y1CBG6
A0A9Y1CBG8
A0A9Y1CBG9
A0A9Y1CBH7
A0A9Y1CBH8
A0A9Y1CBJ4
A0A9Y1CBJ6
A0A9Y1CBJ7
A0A9Y1CBK4
A0A9Y1CBK8
A0A9Y1CBL4
A0A9Y1CBM2
A0A9Y1CBM3
A0A9Y1CBM4
A0A9Y1CBN2
A0A9Y1CBN4
A0A9Y1CBP3
A0A9Y1CBP7
A0A9Y1CBR2
A0A9Y1CBU1
A0A9Y1CBV2
A0A9Y1CBV3
A0A9Y1CBW3
A0A9Y1CBX2
A0A9Y1CBY0
A0A9Y1CC08
A0A9Y1CC22
A0A9Y1CE77
A0A9Y1CEB3
A0A9Y1CEC3
A0A9Y1CEE1
A0A9Y1CEE7
A0A9Y1CEF7
A0A9Y1CEG7
A0A9Y1CEH7
A0A9Y1CEI7
A0A9Y1CEJ5
A0A9Y1CEK2
A0A9Y1CEL1
A0A9Y1CEM4
A0A9Y1CEN4
A0A9Y1CEQ3
A0A9Y1CER3
A0A9Y1CES1
A0A9Y1CRA1
A0A9Y1DSQ8
A0A9Y1FWI5
A0A9Y1FWJ8
A0A9Y1FWK3
A0A9Y1FWL2
A0A9Y1FWL6
A0A9Y1FWM5
A0A9Y1FWP1
A0A9Y1FWQ5
A0A9Y1FWR0
A0A9Y1FWR8
A0A9Y1FWS3
A0A9Y1FWS8
A0A9Y1FWU2
A0A9Y1FWU7
A0A9Y1FXR9
A0A9Y1FXT6
A0A9Y1FXV0
A0A9Y1FXV5
A0A9Y1FXV9
A0A9Y1FXW3
A0A9Y1FXW8
A0A9Y1FXX2
A0A9Y1FXY4
A0A9Y1FXZ3
A0A9Y1FY10
A0A9Y1FZ26
A0A9Y1FZ41
A0A9Y1FZ46
A0A9Y1FZ55
A0A9Y1FZ60
A0A9Y1FZ69
A0A9Y1FZ79
A0A9Y1FZ89
A0A9Y1FZ97
A0A9Y1FZA1
A0A9Y1FZB6
A0A9Y1FZC3
A0A9Y1FZC9
A0A9Y1FZD4
A0A9Y1FZW7
A0A9Y1FZY2
A0A9Y1G002
A0A9Y1G007
A0A9Y1G011
A0A9Y1G021
A0A9Y1G026
A0A9Y1G031
A0A9Y1G036
A0A9Y1G041
A0A9Y1G069
A0A9Y1G075
A0A9Y1G083
A0A9Y1G0Y4
A0A9Y1G0Z4
A0A9Y1G0Z9
A0A9Y1G104
A0A9Y1G114
A0A9Y1G118
A0A9Y1G127
A0A9Y1G137
A0A9Y1G145
A0A9Y1G149
A0A9Y1G159
A0A9Y1G167
A0A9Y1G172
A0A9Y1G185
A0A9Y1G194
A0A9Y1HBF3
A0A9Y1HBI5
A0A9Y1HBJ6
A0A9Y1HBM9
A0A9Y1HBP1
A0A9Y1HBZ3
A0A9Y1HBZ4
A0A9Y1HC07
A0A9Y1HC15
A0A9Y1HC32
A0A9Y1HC48
A0A9Y1HC54
A0A9Y1HC57
A0A9Y1HC64
A0A9Y1HC69
A0A9Y1HC72
A0A9Y1HC73
A0A9Y1HCA1
A0A9Y1HCB0
A0A9Y1HCB7
A0A9Y1HCC2
A0A9Y1HCC8
A0A9Y1HCE3
A0A9Y1HCH2
A0A9Y1HCH4
A0A9Y1HCH7
A0A9Y1HCI0
A0A9Y1HCI9
A0A9Y1HCJ8
A0A9Y1HCK7
A0A9Y1LM74
A0A9Y1LM86
A0A9Y1LME1
A0A9Y1LME7
A0A9Y1LMF5
A0A9Y1LMH8
A0A9Y1LMZ5
A0A9Y1LMZ7
A0A9Y1LN04
A0A9Y1LN05
A0A9Y1LN11
A0A9Y1LN21
A0A9Y1LQ22
A0A9Y1LQ33
A0A9Y1LQ43
A0A9Y1LQC7
A0A9Y1LQD8
A0A9Y1LRJ1
A0A9Y1LRK3
A0A9Y1LRL3
A0A9Y1LRQ3
A0A9Y1LRR2
A0A9Y1LRR8
A0A9Y1LS19
A0A9Y1LS20
A0A9Y1LS34
A0A9Y1LS38
A0A9Y1LS43
A0A9Y1LS53
A0A9Y1LS63
A0A9Y1LSE5
A0A9Y1LSI1
A0A9Y1LSI8
A0A9Y1LSJ0
A0A9Y1LSK4
A0A9Y1LSL4
A0A9Y1LSM4
A0A9Y1LSM5
A0A9Y1LSN4
A0A9Y1LSP6
A0A9Y1LUP0
A0A9Y1LUR1
A0A9Y1LUS5
A0A9Y1LVD2
A0A9Y1LVE1
A0A9Y1LVF2
A0A9Y1LVG1
A0A9Y1LW37
A0A9Y1LW50
A0A9Y1LW78
A0A9Y1LW87
A0A9Y1LW97
A0A9Y1LWA7
A0A9Y1LWB7
A0A9Y1LWQ7
A0A9Y1LWS1
A0A9Y1LWS8
A0A9Y1MJ71
A0A9Y1MJ83
A0A9Y1MJ87
A0A9Y1MJI1
A0A9Y1MJX0
A0A9Y1MK41
A0A9Y1MK63
A0A9Y1PN28
A0A9Y1PPN9
A0A9Y1PQ34
A0A9Y1PQ39
A0A9Y1PQ50
A0A9Y1PRY4
A0A9Y1PRY9
A0A9Y1PSX7
A0A9Y1PSY0
A0A9Y1PSY3
A0A9Y1PT44
A0A9Y1PT46
A0A9Y1PT50
A0A9Y1PT54
A0A9Y1PUR9
A0A9Y1PUS1
A0A9Y1PUS7
A0A9Y1PUT2
A0A9Y1PUT7
A0A9Y1PUX1
A0AA48HPD7
A0AA48I266
A0AA48IA99
A0AA48KSP5
A0AA48WN41
A0AA49K3F0
A0AA49K3G6
A0AA49K3L5
A0AA49K3L6
A0AA49K3M7
A0AA49K3P0
A0AA49K3T3
A0AA49K3U0
A0AA49K426
A0AA49K432
A0AA49K450
A0AA49K467
A0AA49K497
A0AA49K4D4
A0AA49K4D8
A0AA49K4I8
A0AA49Q9N1
A0AA49Q9N9
A0AA49Q9P5
A0AA49Q9P9
A0AA49QA08
A0AA49X7D7
A0AA49X7D9
A0AA49X7E2
A0AA49X7F5
A0AA49X874
A0AA49X875
A0AA49X886
A0AA49X887
A0AA49X897
A0AA49X8A4
A0AA49X8A6
A0AA49X8A7
A0AA49X8A8
A0AA49X8B0
A0AA49X8B4
A0AA49X8B7
A0AA49X8C0
A0AA49X8C1
A0AA49X8D0
A0AA49X8D3
A0AA49X8E0
A0AA49X8E1
A0AA49X8F3
A0AA49X8G6
A0AA49X8H7
A0AA49X8S4
A0AA49X8U1
A0AA49X8V9
A0AA49X8W7
A0AA49X8W8
A0AA49X8X9
A0AA49XDR3
A0AA49XDT6
A0AA49XDU6
A0AA49XDV7
A0AA50A905
A0AA50A9C8
A0AA50A9D3
A0AA50A9D8
A0AA50A9E4
A0AA50A9F3
A0AA50AET4
A0AA50AF12
A0AA50AF72
A0AA50AF81
A0AA50AF86
A0AA50AF90
A0AA50AFF1
A0AA50AFG6
A0AA50AH65
A0AA50AHJ4
A0AA50AHK4
A0AA50AHL3
A0AA50AI15
A0AA50AI19
A0AA50AI23
A0AA50CH68
A0AA50KSE4
A0AA50KSX7
A0AA50Q8W7
A0AA50QBX6
A0AA51NHN6
A0AA51NHN8
A0AA51NIJ8
A0AA51NIR6
A0AA86IW72
A0AA86IW90
A0AA86IW95
A0AA86IWJ6
A0AA86IYI8
A0AA86JCA2
A0AA86M7I4
A0AA86M9P9
A0AA86MBU0
A0AA86MD29
A0AA96UVT0
A0AA96UVT8
A0AA96UVU1
A0AA96UVU9
A0AA96UVW1
A0AA96UVW8
A0AA96UVX3
A0AA96UVY3
A0AA96UW03
A0AA96UW11
A0AA96UW20
A0AA96UWF8
A0AA96UWG7
A0AA96UWH3
A0AA96UWI2
A0AA96UX01
A0AA96UX28
A0AA96UX46
A0AA96UXZ7
A0AA96UY03
A0AA96UY14
A0AA96UY18
A0AA96UY19
A0AA96UY30
A0AA96V4J7
A0AA96V4K9
A0AA96V4N7
A0AA96V696
A0AA96V6A7
A0AA96V6C3
A0AA96WLV4
A0AA96WM35
A0AA96WNI4
A0AA96WRG9
A0AA96ZQP5
A0AA96ZQQ4
A0AA96ZQR5
A0AA96ZQV1
A0AA96ZQW0
A0AA96ZQW7
A0AA96ZQX0
A0AA96ZS08
A0AA96ZS12
A0AA96ZS21
A0AA96ZSB4
A0AA96ZSB9
A0AA96ZSC9
A0AA96ZZK0
A0AA96ZZL0
A0AA96ZZL5
A0AA97AJU8
A0AA97AT55
A0AA97ISU0
A0AA97ISU1
A0AAD1YJN9
A0AAD1YJR0
A0AAD1YJY1
A0AAD1YK01
A0AAD1YK24
A0AAD1YK33
A0AAD1YK40
A0AAD1YK53
A0AAD1YK60
A0AAD1YKA4
A0AAD1YKB1
A0AAD1YKB8
A0AAD1YKC8
A0AAD1YKD7
A0AAD1YKD8
A0AAD1YKE6
A0AAD1YKF6
A0AAD1YKF7
A0AAD1YKG6
A0AAD1YKG9
A0AAD1YKH8
A0AAD1YKH9
A0AAD1YKJ9
A0AAD1YKK4
A0AAD1YKK9
A0AAD1YKL1
A0AAD1YKL2
A0AAD1YKM0
A0AAD1YKN3
A0AAD1YKP1
A0AAD1YKQ1
A0AAD1YKQ4
A0AAD1YKR1
A0AAD1YKS2
A0AAD1YKS5
A0AAD1YKT0
A0AAD1YKT4
A0AAD1YKT7
A0AAD1YKT8
A0AAD1YKU0
A0AAD1YKU1
A0AAD1YKU7
A0AAD1YKU8
A0AAD1YKV8
A0AAD1YKW6
A0AAD1YKX1
A0AAD1YKX2
A0AAD1YKY0
A0AAD1YKY8
A0AAD1YKY9
A0AAD1YKZ2
A0AAD1YKZ6
A0AAD1YL01
A0AAD1YL04
A0AAD1YL10
A0AAD1YL11
A0AAD1YL17
A0AAD1YL21
A0AAD1YL28
A0AAD1YL34
A0AAD1YL54
A0AAD1YL55
A0AAD1YL60
A0AAD1YL64
A0AAD1YL65
A0AAD1YL73
A0AAD1YL76
A0AAD1YL79
A0AAD1YL80
A0AAD1YL89
A0AAD1YL93
A0AAD1YL98
A0AAD1YL99
A0AAD1YLA5
A0AAD1YLA9
A0AAD1YLB0
A0AAD1YLB1
A0AAD1YLD3
A0AAD1YLD6
A0AAD1YLD7
A0AAD1YLE7
A0AAD1YLF1
A0AAD1YLF6
A0AAD1YLF9
A0AAD1YLG7
A0AAD1YLG9
A0AAD1YLH7
A0AAD1YLI1
A0AAD1YLI7
A0AAD1YLI9
A0AAD1YLL0
A0AAD1YLL2
A0AAD1YLL9
A0AAD1YLM1
A0AAD1YLN8
A0AAD1YLP6
A0AAD1YLP7
A0AAD1YLR1
A0AAD1YLR3
A0AAD1YLR6
A0AAD1YLR7
A0AAD1YLS2
A0AAD1YLS5
A0AAD1YLU1
A0AAD1YLU6
A0AAD1YLU7
A0AAD1YLV2
A0AAD1YLV7
A0AAD1YLV8
A0AAD1YLW2
A0AAD1YLW4
A0AAD1YLW7
A0AAD1YLX1
A0AAD1YLY2
A0AAD1YLY3
A0AAD1YLY6
A0AAD1YLZ0
A0AAD1YLZ7
A0AAD1YM01
A0AAD1YM07
A0AAD1YM09
A0AAD1YM11
A0AAD1YM12
A0AAD1YM15
A0AAD1YM16
A0AAD1YM35
A0AAD1YM36
A0AAD1YM37
A0AAD1YM42
A0AAD1YM46
A0AAD1YM52
A0AAD1YM55
A0AAD1YM67
A0AAD1YM72
A0AAD1YM74
A0AAD1YM77
A0AAD1YM81
A0AAD1YM85
A0AAD1YM90
A0AAD1YM93
A0AAD1YM94
A0AAD1YM99
A0AAD1YMA1
A0AAD1YMA6
A0AAD1YMA9
A0AAD1YMB0
A0AAD1YMB1
A0AAD1YMB2
A0AAD1YMB3
A0AAD1YMB7
A0AAD1YMD0
A0AAD1YMD4
A0AAD1YME2
A0AAD1YME3
A0AAD1YME5
A0AAD1YMF3
A0AAD1YMF5
A0AAD1YMF6
A0AAD1YMG0
A0AAD1YMG9
A0AAD1YMH2
A0AAD1YMH3
A0AAD1YMH6
A0AAD1YMH9
A0AAD1YMI5
A0AAD1YMJ5
A0AAD1YMK2
A0AAD1YMK6
A0AAD1YML4
A0AAD1YML5
A0AAD1YML7
A0AAD1YML9
A0AAD1YMM1
A0AAD1YMM2
A0AAD1YMM7
A0AAD1YMM8
A0AAD1YMM9
A0AAD1YMN0
A0AAD1YMN9
A0AAD1YMP0
A0AAD1YMP1
A0AAD1YMP5
A0AAD1YMP7
A0AAD1YMQ0
A0AAD1YMQ3
A0AAD1YMQ8
A0AAD1YMR0
A0AAD1YMR1
A0AAD1YMR2
A0AAD1YMR6
A0AAD1YMR9
A0AAD1YMS0
A0AAD1YMS2
A0AAD1YMT2
A0AAD1YMT4
A0AAD1YMT7
A0AAD1YMT9
A0AAD1YMU3
A0AAD1YMU8
A0AAD1YMV1
A0AAD1YMV6
A0AAD1YMV9
A0AAD1YMW2
A0AAD1YMW3
A0AAD1YMX3
A0AAD1YMY5
A0AAD1YMY6
A0AAD1YMY8
A0AAD1YMZ1
A0AAD1YMZ4
A0AAD1YN00
A0AAD1YN06
A0AAD1YN15
A0AAD1YN16
A0AAD1YN19
A0AAD1YN22
A0AAD1YN30
A0AAD1YN31
A0AAD1YN36
A0AAD1YN45
A0AAD1YN47
A0AAD1YN49
A0AAD1YN55
A0AAD1YN63
A0AAD1YN71
A0AAD1YN76
A0AAD1YN78
A0AAD1YN79
A0AAD1YN83
A0AAD1YN86
A0AAD1YN90
A0AAD1YN94
A0AAD1YNA0
A0AAD1YNA1
A0AAD1YNA4
A0AAD1YNA6
A0AAD1YNA7
A0AAD1YNB2
A0AAD1YNB9
A0AAD1YNC0
A0AAD1YNC2
A0AAD1YNC9
A0AAD1YND3
A0AAD1YND6
A0AAD1YND7
A0AAD1YNE0
A0AAD1YNE3
A0AAD1YNF1
A0AAD1YNF2
A0AAD1YNF5
A0AAD1YNF6
A0AAD1YNF7
A0AAD1YNG5
A0AAD1YNG6
A0AAD1YNG8
A0AAD1YNH2
A0AAD1YNH3
A0AAD1YNH4
A0AAD1YNH5
A0AAD1YNH9
A0AAD1YNI8
A0AAD1YNJ0
A0AAD1YNJ3
A0AAD1YNJ5
A0AAD1YNJ8
A0AAD1YNK2
A0AAD1YNK4
A0AAD1YNK5
A0AAD1YNL6
A0AAD1YNM0
A0AAD1YNM2
A0AAD1YNM4
A0AAD1YNM6
A0AAD1YNM7
A0AAD1YNM9
A0AAD1YNN0
A0AAD1YNN5
A0AAD1YNN6
A0AAD1YNN8
A0AAD1YNP2
A0AAD1YNP3
A0AAD1YNP6
A0AAD1YNP9
A0AAD1YNQ0
A0AAD1YNQ4
A0AAD1YNQ5
A0AAD1YNR6
A0AAD1YNS0
A0AAD1YNS4
A0AAD1YNT0
A0AAD1YNU0
A0AAD1YNU5
A0AAD1YNU6
A0AAD1YNV0
A0AAD1YNV1
A0AAD1YNV3
A0AAD1YNV4
A0AAD1YNV5
A0AAD1YNV6
A0AAD1YNV7
A0AAD1YNW4
A0AAD1YNW6
A0AAD1YNX4
A0AAD1YNX8
A0AAD1YNY0
A0AAD1YNY2
A0AAD1YNY3
A0AAD1YNY7
A0AAD1YNZ1
A0AAD1YNZ2
A0AAD1YNZ6
A0AAD1YNZ9
A0AAD1YP02
A0AAD1YP04
A0AAD1YP05
A0AAD1YP06
A0AAD1YP07
A0AAD1YP13
A0AAD1YP14
A0AAD1YP16
A0AAD1YP18
A0AAD1YP20
A0AAD1YP24
A0AAD1YP32
A0AAD1YP33
A0AAD1YP34
A0AAD1YP38
A0AAD1YP39
A0AAD1YP44
A0AAD1YP46
A0AAD1YP53
A0AAD1YP57
A0AAD1YP68
A0AAD1YP74
A0AAD1YP77
A0AAD1YP81
A0AAD1YP82
A0AAD1YP86
A0AAD1YP87
A0AAD1YP93
A0AAD1YP98
A0AAD1YP99
A0AAD1YPA5
A0AAD1YPA9
A0AAD1YPB3
A0AAD1YPB4
A0AAD1YPB6
A0AAD1YPB7
A0AAD1YPB8
A0AAD1YPB9
A0AAD1YPC1
A0AAD1YPC6
A0AAD1YPC9
A0AAD1YPE0
A0AAD1YPE3
A0AAD1YPE5
A0AAD1YPE7
A0AAD1YPF6
A0AAD1YPF7
A0AAD1YPF8
A0AAD1YPG0
A0AAD1YPG2
A0AAD1YPG4
A0AAD1YPG8
A0AAD1YPG9
A0AAD1YPH0
A0AAD1YPH3
A0AAD1YPH9
A0AAD1YPI0
A0AAD1YPI1
A0AAD1YPI3
A0AAD1YPJ0
A0AAD1YPJ1
A0AAD1YPJ8
A0AAD1YPJ9
A0AAD1YPK0
A0AAD1YPK7
A0AAD1YPL0
A0AAD1YPL9
A0AAD1YPM1
A0AAD1YPM2
A0AAD1YPM5
A0AAD1YPM6
A0AAD1YPM8
A0AAD1YPN3
A0AAD1YPN4
A0AAD1YPN5
A0AAD1YPN6
A0AAD1YPN8
A0AAD1YPP1
A0AAD1YPP8
A0AAD1YPP9
A0AAD1YPQ0
A0AAD1YPQ2
A0AAD1YPQ3
A0AAD1YPQ5
A0AAD1YPQ7
A0AAD1YPR0
A0AAD1YPR1
A0AAD1YPR4
A0AAD1YPR5
A0AAD1YPR9
A0AAD1YPS2
A0AAD1YPS8
A0AAD1YPT6
A0AAD1YPU0
A0AAD1YPU1
A0AAD1YPU3
A0AAD1YPU6
A0AAD1YPU9
A0AAD1YPV0
A0AAD1YPV2
A0AAD1YPV3
A0AAD1YPV4
A0AAD1YPW0
A0AAD1YPW3
A0AAD1YPW6
A0AAD1YPW9
A0AAD1YPX3
A0AAD1YPX7
A0AAD1YPY1
A0AAD1YPY3
A0AAD1YPY4
A0AAD1YPY8
A0AAD1YPZ3
A0AAD1YPZ7
A0AAD1YPZ9
A0AAD1YQ00
A0AAD1YQ02
A0AAD1YQ06
A0AAD1YQ10
A0AAD1YQ14
A0AAD1YQ21
A0AAD1YQ26
A0AAD1YQ29
A0AAD1YQ31
A0AAD1YQ33
A0AAD1YQ36
A0AAD1YQ37
A0AAD1YQ43
A0AAD1YQ46
A0AAD1YQ47
A0AAD1YQ48
A0AAD1YQ58
A0AAD1YQ59
A0AAD1YQ63
A0AAD1YQ64
A0AAD1YQ65
A0AAD1YQ66
A0AAD1YQ67
A0AAD1YQ68
A0AAD1YQ69
A0AAD1YQ70
A0AAD1YQ71
A0AAD1YQ78
A0AAD1YQ80
A0AAD1YQ81
A0AAD1YQ82
A0AAD1YQ89
A0AAD1YQ90
A0AAD1YQ92
A0AAD1YQ97
A0AAD1YQ98
A0AAD1YQ99
A0AAD1YQA0
A0AAD1YQA1
A0AAD1YQA9
A0AAD1YQB0
A0AAD1YQB3
A0AAD1YQB8
A0AAD1YQC1
A0AAD1YQC4
A0AAD1YQC5
A0AAD1YQC6
A0AAD1YQC8
A0AAD1YQD2
A0AAD1YQD6
A0AAD1YQE2
A0AAD1YQE3
A0AAD1YQE5
A0AAD1YQF0
A0AAD1YQF7
A0AAD1YQG2
A0AAD1YQG6
A0AAD1YQG8
A0AAD1YQH1
A0AAD1YQH4
A0AAD1YQH9
A0AAD1YQI1
A0AAD1YQI2
A0AAD1YQI3
A0AAD1YQI4
A0AAD1YQI9
A0AAD1YQJ0
A0AAD1YQJ4
A0AAD1YQJ5
A0AAD1YQJ7
A0AAD1YQK0
A0AAD1YQK4
A0AAD1YQK5
A0AAD1YQK7
A0AAD1YQL1
A0AAD1YQL2
A0AAD1YQL5
A0AAD1YQM0
A0AAD1YQM1
A0AAD1YQM2
A0AAD1YQM6
A0AAD1YQN0
A0AAD1YQN1
A0AAD1YQN3
A0AAD1YQN5
A0AAD1YQN7
A0AAD1YQP0
A0AAD1YQP2
A0AAD1YQP5
A0AAD1YQP8
A0AAD1YQQ0
A0AAD1YQQ5
A0AAD1YQQ8
A0AAD1YQR5
A0AAD1YQR9
A0AAD1YQS0
A0AAD1YQS2
A0AAD1YQS5
A0AAD1YQS7
A0AAD1YQS8
A0AAD1YQT1
A0AAD1YQT5
A0AAD1YQT6
A0AAD1YQU2
A0AAD1YQU5
A0AAD1YQV6
A0AAD1YQV7
A0AAD1YQV8
A0AAD1YQW5
A0AAD1YQW6
A0AAD1YQX7
A0AAD1YQY3
A0AAD1YQY6
A0AAD1YQZ0
A0AAD1YQZ1
A0AAD1YQZ2
A0AAD1YQZ5
A0AAD1YQZ6
A0AAD1YQZ7
A0AAD1YR05
A0AAD1YR06
A0AAD1YR10
A0AAD1YR11
A0AAD1YR12
A0AAD1YR16
A0AAD1YR17
A0AAD1YR21
A0AAD1YR22
A0AAD1YR23
A0AAD1YR26
A0AAD1YR27
A0AAD1YR28
A0AAD1YR29
A0AAD1YR32
A0AAD1YR33
A0AAD1YR35
A0AAD1YR37
A0AAD1YR38
A0AAD1YR40
A0AAD1YR42
A0AAD1YR47
A0AAD1YR50
A0AAD1YR52
A0AAD1YR54
A0AAD1YR56
A0AAD1YR58
A0AAD1YR59
A0AAD1YR60
A0AAD1YR61
A0AAD1YR67
A0AAD1YR68
A0AAD1YR70
A0AAD1YR71
A0AAD1YR74
A0AAD1YR76
A0AAD1YR77
A0AAD1YR87
A0AAD1YR89
A0AAD1YR93
A0AAD1YR95
A0AAD1YRA1
A0AAD1YRA7
A0AAD1YRA8
A0AAD1YRB3
A0AAD1YRB5
A0AAD1YRC0
A0AAD1YRC2
A0AAD1YRC3
A0AAD1YRC7
A0AAD1YRC8
A0AAD1YRD0
A0AAD1YRD7
A0AAD1YRD9
A0AAD1YRE2
A0AAD1YRE4
A0AAD1YRF1
A0AAD1YRF3
A0AAD1YRF5
A0AAD1YRF6
A0AAD1YRF7
A0AAD1YRF8
A0AAD1YRF9
A0AAD1YRG1
A0AAD1YRG7
A0AAD1YRG8
A0AAD1YRH1
A0AAD1YRH2
A0AAD1YRH6
A0AAD1YRH8
A0AAD1YRI0
A0AAD1YRI3
A0AAD1YRI4
A0AAD1YRJ1
A0AAD1YRJ6
A0AAD1YRJ7
A0AAD1YRJ9
A0AAD1YRK1
A0AAD1YRK2
A0AAD1YRK3
A0AAD1YRK4
A0AAD1YRK7
A0AAD1YRK9
A0AAD1YRL0
A0AAD1YRL1
A0AAD1YRL3
A0AAD1YRL4
A0AAD1YRL5
A0AAD1YRL8
A0AAD1YRM0
A0AAD1YRM2
A0AAD1YRN6
A0AAD1YRN7
A0AAD1YRP5
A0AAD1YRP7
A0AAD1YRR1
A0AAD1YRR4
A0AAD1YRR6
A0AAD1YRS0
A0AAD1YRS6
A0AAD1YRS8
A0AAD1YRT0
A0AAD1YRT3
A0AAD1YRT4
A0AAD1YRT7
A0AAD1YRT8
A0AAD1YRT9
A0AAD1YRU1
A0AAD1YRU2
A0AAD1YRV0
A0AAD1YRV2
A0AAD1YRV4
A0AAD1YRW1
A0AAD1YRW2
A0AAD1YRW5
A0AAD1YRW8
A0AAD1YRW9
A0AAD1YRX0
A0AAD1YRX5
A0AAD1YRX8
A0AAD1YRY0
A0AAD1YRY7
A0AAD1YRY8
A0AAD1YRY9
A0AAD1YRZ4
A0AAD1YRZ7
A0AAD1YS01
A0AAD1YS02
A0AAD1YS04
A0AAD1YS06
A0AAD1YS18
A0AAD1YS19
A0AAD1YS21
A0AAD1YS29
A0AAD1YS30
A0AAD1YS32
A0AAD1YS37
A0AAD1YS42
A0AAD1YS45
A0AAD1YS47
A0AAD1YS56
A0AAD1YS64
A0AAD1YS70
A0AAD1YS71
A0AAD1YS72
A0AAD1YS73
A0AAD1YS76
A0AAD1YS80
A0AAD1YS83
A0AAD1YS86
A0AAD1YS88
A0AAD1YS89
A0AAD1YS93
A0AAD1YS94
A0AAD1YS98
A0AAD1YS99
A0AAD1YSA0
A0AAD1YSA1
A0AAD1YSA3
A0AAD1YSA5
A0AAD1YSA8
A0AAD1YSB4
A0AAD1YSB6
A0AAD1YSB8
A0AAD1YSB9
A0AAD1YSC0
A0AAD1YSC1
A0AAD1YSC4
A0AAD1YSC5
A0AAD1YSC7
A0AAD1YSC8
A0AAD1YSD0
A0AAD1YSD3
A0AAD1YSE6
A0AAD1YSE7
A0AAD1YSF1
A0AAD1YSF5
A0AAD1YSF6
A0AAD1YSF7
A0AAD1YSF8
A0AAD1YSH2
A0AAD1YSH3
A0AAD1YSH9
A0AAD1YSI3
A0AAD1YSI7
A0AAD1YSJ0
A0AAD1YSJ2
A0AAD1YSJ4
A0AAD1YSJ9
A0AAD1YSK0
A0AAD1YSK4
A0AAD1YSK5
A0AAD1YSL0
A0AAD1YSL1
A0AAD1YSL6
A0AAD1YSM0
A0AAD1YSM1
A0AAD1YSM3
A0AAD1YSM6
A0AAD1YSN4
A0AAD1YSN5
A0AAD1YSN6
A0AAD1YSN9
A0AAD1YSP2
A0AAD1YSQ0
A0AAD1YSQ9
A0AAD1YSR9
A0AAD1YSS6
A0AAD1YSS7
A0AAD1YST3
A0AAD1YST4
A0AAD1YST7
A0AAD1YSU0
A0AAD1YSU2
A0AAD1YSU4
A0AAD1YSU5
A0AAD1YSU6
A0AAD1YSU7
A0AAD1YSU8
A0AAD1YSU9
A0AAD1YSV4
A0AAD1YSV5
A0AAD1YSV7
A0AAD1YSW6
A0AAD1YSX1
A0AAD1YSX6
A0AAD1YSX8
A0AAD1YSY0
A0AAD1YSY1
A0AAD1YSZ0
A0AAD1YSZ3
A0AAD1YSZ5
A0AAD1YT08
A0AAD1YT10
A0AAD1YT11
A0AAD1YT20
A0AAD1YT30
A0AAD1YT36
A0AAD1YT39
A0AAD1YT40
A0AAD1YT50
A0AAD1YT51
A0AAD1YT52
A0AAD1YT56
A0AAD1YT60
A0AAD1YT62
A0AAD1YT63
A0AAD1YT64
A0AAD1YT66
A0AAD1YT67
A0AAD1YT69
A0AAD1YT72
A0AAD1YT91
A0AAD1YT93
A0AAD1YT95
A0AAD1YT96
A0AAD1YT99
A0AAD1YTA2
A0AAD1YTA6
A0AAD1YTB0
A0AAD1YTB4
A0AAD1YTB5
A0AAD1YTB7
A0AAD1YTB8
A0AAD1YTC7
A0AAD1YTC8
A0AAD1YTC9
A0AAD1YTD1
A0AAD1YTD5
A0AAD1YTD7
A0AAD1YTE1
A0AAD1YTE7
A0AAD1YTE8
A0AAD1YTF1
A0AAD1YTF4
A0AAD1YTF5
A0AAD1YTF8
A0AAD1YTF9
A0AAD1YTG1
A0AAD1YTG2
A0AAD1YTH0
A0AAD1YTH1
A0AAD1YTH3
A0AAD1YTH9
A0AAD1YTI1
A0AAD1YTI4
A0AAD1YTI6
A0AAD1YTJ1
A0AAD1YTJ2
A0AAD1YTJ3
A0AAD1YTJ5
A0AAD1YTK3
A0AAD1YTK7
A0AAD1YTK8
A0AAD1YTL1
A0AAD1YTL5
A0AAD1YTM1
A0AAD1YTM2
A0AAD1YTN1
A0AAD1YTN7
A0AAD1YTQ2
A0AAD1YTQ4
A0AAD1YTQ5
A0AAD1YTR1
A0AAD1YTR3
A0AAD1YTS4
A0AAD1YTS6
A0AAD1YTS7
A0AAD1YTT3
A0AAD1YTU9
A0AAD1YTV5
A0AAD1YTV8
A0AAD1YTV9
A0AAD1YTW0
A0AAD1YTW1
A0AAD1YTW2
A0AAD1YTW4
A0AAD1YTW5
A0AAD1YTW6
A0AAD1YTW9
A0AAD1YTX1
A0AAD1YTX3
A0AAD1YTY6
A0AAD1YTY9
A0AAD1YTZ0
A0AAD1YTZ1
A0AAD1YTZ6
A0AAD1YTZ7
A0AAD1YTZ9
A0AAD1YU04
A0AAD1YU05
A0AAD1YU07
A0AAD1YU08
A0AAD1YU13
A0AAD1YU15
A0AAD1YU16
A0AAD1YU18
A0AAD1YU24
A0AAD1YU26
A0AAD1YU34
A0AAD1YU35
A0AAD1YU36
A0AAD1YU41
A0AAD1YU44
A0AAD1YU46
A0AAD1YU48
A0AAD1YU50
A0AAD1YU51
A0AAD1YU56
A0AAD1YU57
A0AAD1YU60
A0AAD1YU61
A0AAD1YU65
A0AAD1YU71
A0AAD1YU75
A0AAD1YU77
A0AAD1YU78
A0AAD1YU80
A0AAD1YU81
A0AAD1YU82
A0AAD1YU86
A0AAD1YU87
A0AAD1YU89
A0AAD1YUA1
A0AAD1YUA4
A0AAD1YUA6
A0AAD1YUB1
A0AAD1YUB5
A0AAD1YUB7
A0AAD1YUB8
A0AAD1YUB9
A0AAD1YUC5
A0AAD1YUC6
A0AAD1YUD2
A0AAD1YUD5
A0AAD1YUE2
A0AAD1YUE3
A0AAD1YUE4
A0AAD1YUE7
A0AAD1YUF3
A0AAD1YUG1
A0AAD1YUG4
A0AAD1YUG6
A0AAD1YUG7
A0AAD1YUG9
A0AAD1YUH1
A0AAD1YUH4
A0AAD1YUH7
A0AAD1YUI0
A0AAD1YUI4
A0AAD1YUI6
A0AAD1YUI7
A0AAD1YUJ3
A0AAD1YUJ4
A0AAD1YUK0
A0AAD1YUK4
A0AAD1YUK5
A0AAD1YUK9
A0AAD1YUL4
A0AAD1YUL5
A0AAD1YUM8
A0AAD1YUN2
A0AAD1YUN5
A0AAD1YUN9
A0AAD1YUP0
A0AAD1YUP2
A0AAD1YUP4
A0AAD1YUP7
A0AAD1YUQ1
A0AAD1YUQ7
A0AAD1YUR2
A0AAD1YUR5
A0AAD1YUS2
A0AAD1YUS5
A0AAD1YUS6
A0AAD1YUT1
A0AAD1YUT3
A0AAD1YUT5
A0AAD1YUT8
A0AAD1YUU2
A0AAD1YUU5
A0AAD1YUU6
A0AAD1YUU7
A0AAD1YUV0
A0AAD1YUV1
A0AAD1YUV5
A0AAD1YUV7
A0AAD1YUV8
A0AAD1YUW0
A0AAD1YUW2
A0AAD1YUW5
A0AAD1YUW6
A0AAD1YUY0
A0AAD1YUY4
A0AAD1YUY5
A0AAD1YUZ1
A0AAD1YUZ2
A0AAD1YUZ3
A0AAD1YUZ4
A0AAD1YUZ7
A0AAD1YV02
A0AAD1YV07
A0AAD1YV13
A0AAD1YV20
A0AAD1YV21
A0AAD1YV26
A0AAD1YV32
A0AAD1YV35
A0AAD1YV38
A0AAD1YV40
A0AAD1YV42
A0AAD1YV49
A0AAD1YV50
A0AAD1YV61
A0AAD1YV69
A0AAD1YV72
A0AAD1YV73
A0AAD1YV75
A0AAD1YV77
A0AAD1YV80
A0AAD1YV82
A0AAD1YV83
A0AAD1YV89
A0AAD1YV90
A0AAD1YV91
A0AAD1YV92
A0AAD1YV93
A0AAD1YV99
A0AAD1YVA1
A0AAD1YVA3
A0AAD1YVA4
A0AAD1YVA6
A0AAD1YVA7
A0AAD1YVB0
A0AAD1YVB1
A0AAD1YVB2
A0AAD1YVB5
A0AAD1YVC1
A0AAD1YVC3
A0AAD1YVC5
A0AAD1YVC9
A0AAD1YVD0
A0AAD1YVD2
A0AAD1YVD4
A0AAD1YVD6
A0AAD1YVE1
A0AAD1YVE3
A0AAD1YVE4
A0AAD1YVE7
A0AAD1YVF3
A0AAD1YVF8
A0AAD1YVG2
A0AAD1YVG6
A0AAD1YVG7
A0AAD1YVG8
A0AAD1YVG9
A0AAD1YVH3
A0AAD1YVH4
A0AAD1YVH7
A0AAD1YVH9
A0AAD1YVI2
A0AAD1YVI5
A0AAD1YVI7
A0AAD1YVI8
A0AAD1YVJ3
A0AAD1YVJ7
A0AAD1YVK4
A0AAD1YVK6
A0AAD1YVK8
A0AAD1YVL1
A0AAD1YVL2
A0AAD1YVL3
A0AAD1YVL5
A0AAD1YVM3
A0AAD1YVN0
A0AAD1YVN4
A0AAD1YVN7
A0AAD1YVN9
A0AAD1YVP1
A0AAD1YVP2
A0AAD1YVP4
A0AAD1YVP5
A0AAD1YVQ0
A0AAD1YVQ7
A0AAD1YVQ9
A0AAD1YVR0
A0AAD1YVR1
A0AAD1YVR3
A0AAD1YVR4
A0AAD1YVS0
A0AAD1YVS5
A0AAD1YVS6
A0AAD1YVS7
A0AAD1YVS8
A0AAD1YVS9
A0AAD1YVT1
A0AAD1YVT4
A0AAD1YVU7
A0AAD1YVV0
A0AAD1YVV9
A0AAD1YVW0
A0AAD1YVW1
A0AAD1YVW2
A0AAD1YVX2
A0AAD1YVY0
A0AAD1YVY1
A0AAD1YVY2
A0AAD1YVY7
A0AAD1YVY8
A0AAD1YVZ0
A0AAD1YVZ3
A0AAD1YVZ6
A0AAD1YVZ7
A0AAD1YVZ8
A0AAD1YVZ9
A0AAD1YW03
A0AAD1YW08
A0AAD1YW09
A0AAD1YW10
A0AAD1YW17
A0AAD1YW19
A0AAD1YW20
A0AAD1YW23
A0AAD1YW31
A0AAD1YW33
A0AAD1YW40
A0AAD1YW41
A0AAD1YW45
A0AAD1YW54
A0AAD1YW57
A0AAD1YW59
A0AAD1YW60
A0AAD1YW78
A0AAD1YW80
A0AAD1YW81
A0AAD1YW82
A0AAD1YW84
A0AAD1YW86
A0AAD1YW90
A0AAD1YW95
A0AAD1YW97
A0AAD1YWA0
A0AAD1YWA1
A0AAD1YWA5
A0AAD1YWA7
A0AAD1YWA8
A0AAD1YWB0
A0AAD1YWB8
A0AAD1YWB9
A0AAD1YWC2
A0AAD1YWD0
A0AAD1YWD2
A0AAD1YWD4
A0AAD1YWD6
A0AAD1YWD8
A0AAD1YWE0
A0AAD1YWE6
A0AAD1YWE8
A0AAD1YWE9
A0AAD1YWF5
A0AAD1YWG1
A0AAD1YWG3
A0AAD1YWG5
A0AAD1YWH1
A0AAD1YWH2
A0AAD1YWH3
A0AAD1YWH4
A0AAD1YWI0
A0AAD1YWI4
A0AAD1YWI8
A0AAD1YWI9
A0AAD1YWJ1
A0AAD1YWK0
A0AAD1YWL4
A0AAD1YWL9
A0AAD1YWM2
A0AAD1YWM9
A0AAD1YWN2
A0AAD1YWN3
A0AAD1YWN6
A0AAD1YWN9
A0AAD1YWP0
A0AAD1YWP3
A0AAD1YWP9
A0AAD1YWQ2
A0AAD1YWQ3
A0AAD1YWQ4
A0AAD1YWQ7
A0AAD1YWR0
A0AAD1YWR3
A0AAD1YWR4
A0AAD1YWR7
A0AAD1YWR8
A0AAD1YWR9
A0AAD1YWS1
A0AAD1YWS5
A0AAD1YWS7
A0AAD1YWT2
A0AAD1YWT3
A0AAD1YWT7
A0AAD1YWU3
A0AAD1YWU5
A0AAD1YWV0
A0AAD1YWV1
A0AAD1YWV8
A0AAD1YWV9
A0AAD1YWW5
A0AAD1YWW9
A0AAD1YWX1
A0AAD1YWX2
A0AAD1YWX7
A0AAD1YWX8
A0AAD1YWX9
A0AAD1YWY0
A0AAD1YWY2
A0AAD1YWY3
A0AAD1YWY4
A0AAD1YWY6
A0AAD1YX01
A0AAD1YX05
A0AAD1YX07
A0AAD1YX08
A0AAD1YX10
A0AAD1YX13
A0AAD1YX18
A0AAD1YX19
A0AAD1YX20
A0AAD1YX23
A0AAD1YX25
A0AAD1YX32
A0AAD1YX35
A0AAD1YX42
A0AAD1YX43
A0AAD1YX45
A0AAD1YX46
A0AAD1YX47
A0AAD1YX51
A0AAD1YX53
A0AAD1YX54
A0AAD1YX56
A0AAD1YX61
A0AAD1YX65
A0AAD1YX69
A0AAD1YX71
A0AAD1YX74
A0AAD1YX76
A0AAD1YX81
A0AAD1YX82
A0AAD1YX91
A0AAD1YX94
A0AAD1YX96
A0AAD1YX99
A0AAD1YXA3
A0AAD1YXA5
A0AAD1YXA9
A0AAD1YXB3
A0AAD1YXB5
A0AAD1YXB6
A0AAD1YXB8
A0AAD1YXB9
A0AAD1YXC2
A0AAD1YXC5
A0AAD1YXD0
A0AAD1YXD7
A0AAD1YXD9
A0AAD1YXF1
A0AAD1YXF5
A0AAD1YXF7
A0AAD1YXF8
A0AAD1YXG6
A0AAD1YXG8
A0AAD1YXG9
A0AAD1YXH1
A0AAD1YXH4
A0AAD1YXH6
A0AAD1YXH7
A0AAD1YXH8
A0AAD1YXH9
A0AAD1YXI2
A0AAD1YXI9
A0AAD1YXJ0
A0AAD1YXJ8
A0AAD1YXK0
A0AAD1YXK1
A0AAD1YXK4
A0AAD1YXK8
A0AAD1YXK9
A0AAD1YXL0
A0AAD1YXL3
A0AAD1YXM7
A0AAD1YXM8
A0AAD1YXN4
A0AAD1YXN6
A0AAD1YXN7
A0AAD1YXN8
A0AAD1YXN9
A0AAD1YXP1
A0AAD1YXP3
A0AAD1YXP5
A0AAD1YXP8
A0AAD1YXQ7
A0AAD1YXQ9
A0AAD1YXS0
A0AAD1YXS1
A0AAD1YXS2
A0AAD1YXS9
A0AAD1YXT0
A0AAD1YXT2
A0AAD1YXT7
A0AAD1YXU0
A0AAD1YXU2
A0AAD1YXU5
A0AAD1YXU6
A0AAD1YXV1
A0AAD1YXV2
A0AAD1YXV3
A0AAD1YXV8
A0AAD1YXV9
A0AAD1YXW2
A0AAD1YXW3
A0AAD1YXW5
A0AAD1YXW7
A0AAD1YXW9
A0AAD1YXX3
A0AAD1YXY1
A0AAD1YXY5
A0AAD1YXZ2
A0AAD1YXZ3
A0AAD1YXZ7
A0AAD1YXZ9
A0AAD1YY05
A0AAD1YY10
A0AAD1YY15
A0AAD1YY17
A0AAD1YY18
A0AAD1YY21
A0AAD1YY23
A0AAD1YY26
A0AAD1YY27
A0AAD1YY30
A0AAD1YY31
A0AAD1YY32
A0AAD1YY35
A0AAD1YY41
A0AAD1YY44
A0AAD1YY45
A0AAD1YY50
A0AAD1YY51
A0AAD1YY52
A0AAD1YY55
A0AAD1YY57
A0AAD1YY58
A0AAD1YY62
A0AAD1YY65
A0AAD1YY71
A0AAD1YY72
A0AAD1YY81
A0AAD1YY83
A0AAD1YY85
A0AAD1YY88
A0AAD1YY94
A0AAD1YY95
A0AAD1YY97
A0AAD1YY98
A0AAD1YY99
A0AAD1YYB3
A0AAD1YYC0
A0AAD1YYC4
A0AAD1YYC7
A0AAD1YYC9
A0AAD1YYD0
A0AAD1YYD3
A0AAD1YYD5
A0AAD1YYE2
A0AAD1YYE8
A0AAD1YYG0
A0AAD1YYG9
A0AAD1YYH0
A0AAD1YYH1
A0AAD1YYH3
A0AAD1YYH4
A0AAD1YYH7
A0AAD1YYI1
A0AAD1YYI7
A0AAD1YYI8
A0AAD1YYJ6
A0AAD1YYJ7
A0AAD1YYJ9
A0AAD1YYK0
A0AAD1YYK2
A0AAD1YYK7
A0AAD1YYL3
A0AAD1YYM0
A0AAD1YYM5
A0AAD1YYM6
A0AAD1YYN3
A0AAD1YYP4
A0AAD1YYP5
A0AAD1YYP7
A0AAD1YYQ7
A0AAD1YYQ8
A0AAD1YYR1
A0AAD1YYR3
A0AAD1YYR4
A0AAD1YYR7
A0AAD1YYS2
A0AAD1YYS5
A0AAD1YYT4
A0AAD1YYT5
A0AAD1YYT6
A0AAD1YYT7
A0AAD1YYT8
A0AAD1YYT9
A0AAD1YYU3
A0AAD1YYV0
A0AAD1YYV5
A0AAD1YYW5
A0AAD1YYW7
A0AAD1YYW8
A0AAD1YYX1
A0AAD1YYY0
A0AAD1YYY3
A0AAD1YYY5
A0AAD1YYY7
A0AAD1YYY9
A0AAD1YYZ4
A0AAD1YYZ5
A0AAD1YYZ6
A0AAD1YYZ8
A0AAD1YYZ9
A0AAD1YZ02
A0AAD1YZ10
A0AAD1YZ11
A0AAD1YZ13
A0AAD1YZ14
A0AAD1YZ22
A0AAD1YZ24
A0AAD1YZ25
A0AAD1YZ27
A0AAD1YZ28
A0AAD1YZ32
A0AAD1YZ33
A0AAD1YZ40
A0AAD1YZ44
A0AAD1YZ45
A0AAD1YZ47
A0AAD1YZ51
A0AAD1YZ53
A0AAD1YZ54
A0AAD1YZ57
A0AAD1YZ61
A0AAD1YZ64
A0AAD1YZ65
A0AAD1YZ70
A0AAD1YZ73
A0AAD1YZ74
A0AAD1YZ77
A0AAD1YZ81
A0AAD1YZ82
A0AAD1YZ83
A0AAD1YZ86
A0AAD1YZ88
A0AAD1YZ98
A0AAD1YZA7
A0AAD1YZB2
A0AAD1YZB5
A0AAD1YZB6
A0AAD1YZB9
A0AAD1YZC0
A0AAD1YZC2
A0AAD1YZC4
A0AAD1YZC8
A0AAD1YZD0
A0AAD1YZD1
A0AAD1YZD2
A0AAD1YZD4
A0AAD1YZD5
A0AAD1YZD6
A0AAD1YZE1
A0AAD1YZE4
A0AAD1YZF5
A0AAD1YZF8
A0AAD1YZG0
A0AAD1YZG3
A0AAD1YZG4
A0AAD1YZG6
A0AAD1YZG8
A0AAD1YZG9
A0AAD1YZH2
A0AAD1YZH5
A0AAD1YZI3
A0AAD1YZI4
A0AAD1YZI7
A0AAD1YZJ0
A0AAD1YZJ1
A0AAD1YZJ4
A0AAD1YZJ5
A0AAD1YZJ6
A0AAD1YZJ8
A0AAD1YZJ9
A0AAD1YZK1
A0AAD1YZK2
A0AAD1YZK9
A0AAD1YZL2
A0AAD1YZL7
A0AAD1YZM2
A0AAD1YZN2
A0AAD1YZN4
A0AAD1YZN7
A0AAD1YZN8
A0AAD1YZP3
A0AAD1YZP5
A0AAD1YZQ4
A0AAD1YZQ6
A0AAD1YZQ7
A0AAD1YZQ8
A0AAD1YZQ9
A0AAD1YZR0
A0AAD1YZR3
A0AAD1YZR7
A0AAD1YZR8
A0AAD1YZR9
A0AAD1YZS0
A0AAD1YZS1
A0AAD1YZS2
A0AAD1YZS6
A0AAD1YZS8
A0AAD1YZS9
A0AAD1YZT1
A0AAD1YZT3
A0AAD1YZT7
A0AAD1YZT8
A0AAD1YZU0
A0AAD1YZU3
A0AAD1YZU5
A0AAD1YZU6
A0AAD1YZU9
A0AAD1YZV0
A0AAD1YZV1
A0AAD1YZV3
A0AAD1YZV4
A0AAD1YZV5
A0AAD1YZV9
A0AAD1YZW0
A0AAD1YZW2
A0AAD1YZW4
A0AAD1YZW6
A0AAD1YZW7
A0AAD1YZX0
A0AAD1YZX1
A0AAD1YZX3
A0AAD1YZX9
A0AAD1YZY3
A0AAD1YZZ0
A0AAD1YZZ1
A0AAD1YZZ5
A0AAD1YZZ8
A0AAD1YZZ9
A0AAD1Z010
A0AAD1Z013
A0AAD1Z014
A0AAD1Z015
A0AAD1Z016
A0AAD1Z020
A0AAD1Z027
A0AAD1Z030
A0AAD1Z033
A0AAD1Z035
A0AAD1Z041
A0AAD1Z043
A0AAD1Z044
A0AAD1Z046
A0AAD1Z058
A0AAD1Z059
A0AAD1Z061
A0AAD1Z062
A0AAD1Z064
A0AAD1Z065
A0AAD1Z070
A0AAD1Z073
A0AAD1Z075
A0AAD1Z080
A0AAD1Z082
A0AAD1Z085
A0AAD1Z089
A0AAD1Z098
A0AAD1Z099
A0AAD1Z0A1
A0AAD1Z0A2
A0AAD1Z0A3
A0AAD1Z0A4
A0AAD1Z0A5
A0AAD1Z0A8
A0AAD1Z0B8
A0AAD1Z0C6
A0AAD1Z0C9
A0AAD1Z0D0
A0AAD1Z0D5
A0AAD1Z0E1
A0AAD1Z0E3
A0AAD1Z0E5
A0AAD1Z0E6
A0AAD1Z0F0
A0AAD1Z0F4
A0AAD1Z0G0
A0AAD1Z0G1
A0AAD1Z0G5
A0AAD1Z0G6
A0AAD1Z0H2
A0AAD1Z0H4
A0AAD1Z0H8
A0AAD1Z0I2
A0AAD1Z0I4
A0AAD1Z0I7
A0AAD1Z0I9
A0AAD1Z0J1
A0AAD1Z0J3
A0AAD1Z0J8
A0AAD1Z0K1
A0AAD1Z0K2
A0AAD1Z0K4
A0AAD1Z0K7
A0AAD1Z0K9
A0AAD1Z0L3
A0AAD1Z0L4
A0AAD1Z0L7
A0AAD1Z0L8
A0AAD1Z0L9
A0AAD1Z0M5
A0AAD1Z0N2
A0AAD1Z0N3
A0AAD1Z0N4
A0AAD1Z0N6
A0AAD1Z0N8
A0AAD1Z0P0
A0AAD1Z0P4
A0AAD1Z0P5
A0AAD1Z0P7
A0AAD1Z0Q0
A0AAD1Z0Q3
A0AAD1Z0Q5
A0AAD1Z0Q7
A0AAD1Z0Q8
A0AAD1Z0R1
A0AAD1Z0R2
A0AAD1Z0R5
A0AAD1Z0R6
A0AAD1Z0R9
A0AAD1Z0T3
A0AAD1Z0U3
A0AAD1Z0V3
A0AAD1Z0V9
A0AAD1Z0W0
A0AAD1Z0W3
A0AAD1Z0W6
A0AAD1Z0W8
A0AAD1Z0X2
A0AAD1Z0X7
A0AAD1Z0X9
A0AAD1Z0Y0
A0AAD1Z0Y2
A0AAD1Z0Y3
A0AAD1Z0Y5
A0AAD1Z0Y7
A0AAD1Z0Z1
A0AAD1Z0Z4
A0AAD1Z0Z6
A0AAD1Z108
A0AAD1Z110
A0AAD1Z115
A0AAD1Z121
A0AAD1Z130
A0AAD1Z132
A0AAD1Z138
A0AAD1Z141
A0AAD1Z143
A0AAD1Z148
A0AAD1Z152
A0AAD1Z153
A0AAD1Z156
A0AAD1Z161
A0AAD1Z162
A0AAD1Z163
A0AAD1Z164
A0AAD1Z168
A0AAD1Z174
A0AAD1Z179
A0AAD1Z197
A0AAD1Z1A1
A0AAD1Z1A4
A0AAD1Z1A5
A0AAD1Z1A6
A0AAD1Z1A7
A0AAD1Z1A9
A0AAD1Z1B2
A0AAD1Z1B5
A0AAD1Z1B9
A0AAD1Z1C2
A0AAD1Z1C6
A0AAD1Z1C8
A0AAD1Z1C9
A0AAD1Z1D3
A0AAD1Z1D4
A0AAD1Z1D5
A0AAD1Z1D6
A0AAD1Z1E1
A0AAD1Z1E5
A0AAD1Z1F4
A0AAD1Z1F7
A0AAD1Z1G2
A0AAD1Z1G3
A0AAD1Z1G4
A0AAD1Z1G7
A0AAD1Z1G9
A0AAD1Z1H0
A0AAD1Z1H2
A0AAD1Z1H3
A0AAD1Z1H4
A0AAD1Z1H7
A0AAD1Z1H8
A0AAD1Z1I0
A0AAD1Z1I6
A0AAD1Z1J4
A0AAD1Z1J6
A0AAD1Z1J8
A0AAD1Z1K0
A0AAD1Z1K1
A0AAD1Z1K7
A0AAD1Z1K9
A0AAD1Z1L2
A0AAD1Z1L3
A0AAD1Z1L6
A0AAD1Z1L8
A0AAD1Z1L9
A0AAD1Z1M3
A0AAD1Z1M5
A0AAD1Z1M8
A0AAD1Z1N3
A0AAD1Z1N6
A0AAD1Z1P1
A0AAD1Z1P4
A0AAD1Z1P6
A0AAD1Z1P8
A0AAD1Z1Q6
A0AAD1Z1Q7
A0AAD1Z1Q8
A0AAD1Z1Q9
A0AAD1Z1R0
A0AAD1Z1R1
A0AAD1Z1R2
A0AAD1Z1R3
A0AAD1Z1R6
A0AAD1Z1S3
A0AAD1Z1S5
A0AAD1Z1S7
A0AAD1Z1S9
A0AAD1Z1T7
A0AAD1Z1U2
A0AAD1Z1U7
A0AAD1Z1U8
A0AAD1Z1V1
A0AAD1Z1V3
A0AAD1Z1V4
A0AAD1Z1V7
A0AAD1Z1W3
A0AAD1Z1W6
A0AAD1Z1W9
A0AAD1Z1X0
A0AAD1Z1X3
A0AAD1Z1X4
A0AAD1Z1X6
A0AAD1Z1X7
A0AAD1Z1X8
A0AAD1Z1Y3
A0AAD1Z1Y5
A0AAD1Z1Y6
A0AAD1Z1Z0
A0AAD1Z1Z8
A0AAD1Z201
A0AAD1Z202
A0AAD1Z203
A0AAD1Z205
A0AAD1Z209
A0AAD1Z210
A0AAD1Z211
A0AAD1Z212
A0AAD1Z217
A0AAD1Z219
A0AAD1Z222
A0AAD1Z227
A0AAD1Z229
A0AAD1Z230
A0AAD1Z231
A0AAD1Z233
A0AAD1Z235
A0AAD1Z241
A0AAD1Z243
A0AAD1Z245
A0AAD1Z247
A0AAD1Z252
A0AAD1Z253
A0AAD1Z257
A0AAD1Z259
A0AAD1Z263
A0AAD1Z266
A0AAD1Z271
A0AAD1Z282
A0AAD1Z286
A0AAD1Z289
A0AAD1Z293
A0AAD1Z295
A0AAD1Z2A1
A0AAD1Z2B1
A0AAD1Z2B2
A0AAD1Z2B7
A0AAD1Z2C2
A0AAD1Z2C5
A0AAD1Z2D1
A0AAD1Z2D3
A0AAD1Z2D5
A0AAD1Z2E1
A0AAD1Z2E2
A0AAD1Z2E3
A0AAD1Z2E5
A0AAD1Z2E6
A0AAD1Z2E7
A0AAD1Z2E8
A0AAD1Z2F0
A0AAD1Z2F2
A0AAD1Z2F6
A0AAD1Z2F9
A0AAD1Z2G9
A0AAD1Z2H2
A0AAD1Z2H4
A0AAD1Z2H5
A0AAD1Z2I0
A0AAD1Z2I1
A0AAD1Z2I6
A0AAD1Z2J1
A0AAD1Z2J7
A0AAD1Z2K2
A0AAD1Z2K3
A0AAD1Z2L0
A0AAD1Z2L2
A0AAD1Z2L3
A0AAD1Z2L8
A0AAD1Z2M2
A0AAD1Z2M6
A0AAD1Z2M8
A0AAD1Z2M9
A0AAD1Z2N0
A0AAD1Z2N3
A0AAD1Z2N7
A0AAD1Z2N8
A0AAD1Z2P3
A0AAD1Z2P4
A0AAD1Z2P8
A0AAD1Z2P9
A0AAD1Z2Q1
A0AAD1Z2Q2
A0AAD1Z2Q3
A0AAD1Z2Q7
A0AAD1Z2Q9
A0AAD1Z2R0
A0AAD1Z2R5
A0AAD1Z2R7
A0AAD1Z2R8
A0AAD1Z2S1
A0AAD1Z2S3
A0AAD1Z2S4
A0AAD1Z2S7
A0AAD1Z2S8
A0AAD1Z2S9
A0AAD1Z2T0
A0AAD1Z2T1
A0AAD1Z2T2
A0AAD1Z2T6
A0AAD1Z2U1
A0AAD1Z2U6
A0AAD1Z2U8
A0AAD1Z2U9
A0AAD1Z2V1
A0AAD1Z2V2
A0AAD1Z2V4
A0AAD1Z2V7
A0AAD1Z2V9
A0AAD1Z2W2
A0AAD1Z2W3
A0AAD1Z2W4
A0AAD1Z2W6
A0AAD1Z2W9
A0AAD1Z2X0
A0AAD1Z2X3
A0AAD1Z2X5
A0AAD1Z2Y0
A0AAD1Z2Z3
A0AAD1Z2Z4
A0AAD1Z2Z5
A0AAD1Z2Z6
A0AAD1Z2Z8
A0AAD1Z300
A0AAD1Z302
A0AAD1Z305
A0AAD1Z306
A0AAD1Z310
A0AAD1Z311
A0AAD1Z313
A0AAD1Z314
A0AAD1Z315
A0AAD1Z317
A0AAD1Z320
A0AAD1Z327
A0AAD1Z328
A0AAD1Z332
A0AAD1Z333
A0AAD1Z335
A0AAD1Z339
A0AAD1Z340
A0AAD1Z342
A0AAD1Z347
A0AAD1Z349
A0AAD1Z350
A0AAD1Z351
A0AAD1Z362
A0AAD1Z366
A0AAD1Z367
A0AAD1Z373
A0AAD1Z374
A0AAD1Z376
A0AAD1Z379
A0AAD1Z383
A0AAD1Z385
A0AAD1Z388
A0AAD1Z389
A0AAD1Z391
A0AAD1Z392
A0AAD1Z393
A0AAD1Z394
A0AAD1Z395
A0AAD1Z396
A0AAD1Z399
A0AAD1Z3A1
A0AAD1Z3A4
A0AAD1Z3A5
A0AAD1Z3A8
A0AAD1Z3A9
A0AAD1Z3B3
A0AAD1Z3B4
A0AAD1Z3B6
A0AAD1Z3B7
A0AAD1Z3B8
A0AAD1Z3C1
A0AAD1Z3C2
A0AAD1Z3D7
A0AAD1Z3D8
A0AAD1Z3E2
A0AAD1Z3E6
A0AAD1Z3E7
A0AAD1Z3E8
A0AAD1Z3F0
A0AAD1Z3F2
A0AAD1Z3F4
A0AAD1Z3F5
A0AAD1Z3G2
A0AAD1Z3G3
A0AAD1Z3G4
A0AAD1Z3G7
A0AAD1Z3H2
A0AAD1Z3H4
A0AAD1Z3H7
A0AAD1Z3H8
A0AAD1Z3I1
A0AAD1Z3I2
A0AAD1Z3I4
A0AAD1Z3I6
A0AAD1Z3I9
A0AAD1Z3J4
A0AAD1Z3J5
A0AAD1Z3J7
A0AAD1Z3K1
A0AAD1Z3L2
A0AAD1Z3L4
A0AAD1Z3L5
A0AAD1Z3L7
A0AAD1Z3L9
A0AAD1Z3M0
A0AAD1Z3M7
A0AAD1Z3M9
A0AAD1Z3N6
A0AAD1Z3N7
A0AAD1Z3N8
A0AAD1Z3P3
A0AAD1Z3P4
A0AAD1Z3P5
A0AAD1Z3P7
A0AAD1Z3P8
A0AAD1Z3Q0
A0AAD1Z3Q1
A0AAD1Z3Q2
A0AAD1Z3Q9
A0AAD1Z3R5
A0AAD1Z3R9
A0AAD1Z3S0
A0AAD1Z3S1
A0AAD1Z3S3
A0AAD1Z3S5
A0AAD1Z3S8
A0AAD1Z3T0
A0AAD1Z3T7
A0AAD1Z3T8
A0AAD1Z3T9
A0AAD1Z3U0
A0AAD1Z3U1
A0AAD1Z3U3
A0AAD1Z3U4
A0AAD1Z3U7
A0AAD1Z3U9
A0AAD1Z3V4
A0AAD1Z3W1
A0AAD1Z3W3
A0AAD1Z3W4
A0AAD1Z3W5
A0AAD1Z3W6
A0AAD1Z3W7
A0AAD1Z3W9
A0AAD1Z3X2
A0AAD1Z3X3
A0AAD1Z3X5
A0AAD1Z3Y4
A0AAD1Z3Y5
A0AAD1Z3Y7
A0AAD1Z3Z1
A0AAD1Z3Z3
A0AAD1Z3Z4
A0AAD1Z3Z5
A0AAD1Z3Z6
A0AAD1Z401
A0AAD1Z405
A0AAD1Z409
A0AAD1Z415
A0AAD1Z417
A0AAD1Z425
A0AAD1Z426
A0AAD1Z427
A0AAD1Z434
A0AAD1Z436
A0AAD1Z441
A0AAD1Z444
A0AAD1Z447
A0AAD1Z448
A0AAD1Z456
A0AAD1Z457
A0AAD1Z458
A0AAD1Z459
A0AAD1Z463
A0AAD1Z466
A0AAD1Z467
A0AAD1Z474
A0AAD1Z475
A0AAD1Z479
A0AAD1Z487
A0AAD1Z488
A0AAD1Z491
A0AAD1Z492
A0AAD1Z494
A0AAD1Z496
A0AAD1Z4A0
A0AAD1Z4A3
A0AAD1Z4B4
A0AAD1Z4B5
A0AAD1Z4C3
A0AAD1Z4D5
A0AAD1Z4D9
A0AAD1Z4E0
A0AAD1Z4E2
A0AAD1Z4E4
A0AAD1Z4E5
A0AAD1Z4E8
A0AAD1Z4E9
A0AAD1Z4F1
A0AAD1Z4F5
A0AAD1Z4F6
A0AAD1Z4G7
A0AAD1Z4G8
A0AAD1Z4G9
A0AAD1Z4H0
A0AAD1Z4H1
A0AAD1Z4H2
A0AAD1Z4H3
A0AAD1Z4H5
A0AAD1Z4I0
A0AAD1Z4I1
A0AAD1Z4I6
A0AAD1Z4J1
A0AAD1Z4J8
A0AAD1Z4J9
A0AAD1Z4K0
A0AAD1Z4K1
A0AAD1Z4K2
A0AAD1Z4K4
A0AAD1Z4L0
A0AAD1Z4L1
A0AAD1Z4L5
A0AAD1Z4M3
A0AAD1Z4M6
A0AAD1Z4M8
A0AAD1Z4M9
A0AAD1Z4N1
A0AAD1Z4N3
A0AAD1Z4N8
A0AAD1Z4P5
A0AAD1Z4Q2
A0AAD1Z4R3
A0AAD1Z4R6
A0AAD1Z4R8
A0AAD1Z4S3
A0AAD1Z4S5
A0AAD1Z4S6
A0AAD1Z4T0
A0AAD1Z4T1
A0AAD1Z4T6
A0AAD1Z4U6
A0AAD1Z4V1
A0AAD1Z4V5
A0AAD1Z4V8
A0AAD1Z4W5
A0AAD1Z4X9
A0AAD1Z4Y2
A0AAD1Z4Y4
A0AAD1Z4Y6
A0AAD1Z4Z0
A0AAD1Z4Z1
A0AAD1Z4Z3
A0AAD1Z4Z6
A0AAD1Z500
A0AAD1Z501
A0AAD1Z502
A0AAD1Z505
A0AAD1Z507
A0AAD1Z509
A0AAD1Z510
A0AAD1Z511
A0AAD1Z515
A0AAD1Z528
A0AAD1Z530
A0AAD1Z531
A0AAD1Z537
A0AAD1Z538
A0AAD1Z539
A0AAD1Z540
A0AAD1Z543
A0AAD1Z544
A0AAD1Z545
A0AAD1Z546
A0AAD1Z547
A0AAD1Z548
A0AAD1Z551
A0AAD1Z552
A0AAD1Z559
A0AAD1Z560
A0AAD1Z564
A0AAD1Z566
A0AAD1Z576
A0AAD1Z577
A0AAD1Z589
A0AAD1Z591
A0AAD1Z595
A0AAD1Z599
A0AAD1Z5A0
A0AAD1Z5A1
A0AAD1Z5A4
A0AAD1Z5B0
A0AAD1Z5B4
A0AAD1Z5B6
A0AAD1Z5C2
A0AAD1Z5C7
A0AAD1Z5D0
A0AAD1Z5D1
A0AAD1Z5D2
A0AAD1Z5D6
A0AAD1Z5D7
A0AAD1Z5D8
A0AAD1Z5E1
A0AAD1Z5E4
A0AAD1Z5E6
A0AAD1Z5E7
A0AAD1Z5E9
A0AAD1Z5F1
A0AAD1Z5F2
A0AAD1Z5F9
A0AAD1Z5G1
A0AAD1Z5G2
A0AAD1Z5G5
A0AAD1Z5G7
A0AAD1Z5H3
A0AAD1Z5H8
A0AAD1Z5I5
A0AAD1Z5I7
A0AAD1Z5J2
A0AAD1Z5J6
A0AAD1Z5J9
A0AAD1Z5K1
A0AAD1Z5K4
A0AAD1Z5K5
A0AAD1Z5K7
A0AAD1Z5K8
A0AAD1Z5L7
A0AAD1Z5M1
A0AAD1Z5M3
A0AAD1Z5M4
A0AAD1Z5M8
A0AAD1Z5N2
A0AAD1Z5N5
A0AAD1Z5N7
A0AAD1Z5N8
A0AAD1Z5N9
A0AAD1Z5P2
A0AAD1Z5P3
A0AAD1Z5Q0
A0AAD1Z5Q5
A0AAD1Z5R3
A0AAD1Z5R4
A0AAD1Z5R5
A0AAD1Z5S5
A0AAD1Z5T1
A0AAD1Z5T2
A0AAD1Z5T9
A0AAD1Z5U3
A0AAD1Z5V2
A0AAD1Z5W6
A0AAD1Z5W9
A0AAD1Z5X0
A0AAD1Z5X3
A0AAD1Z5X4
A0AAD1Z5X8
A0AAD1Z5Y2
A0AAD1Z5Y4
A0AAD1Z5Z0
A0AAD1Z600
A0AAD1Z604
A0AAD1Z607
A0AAD1Z609
A0AAD1Z611
A0AAD1Z615
A0AAD1Z618
A0AAD1Z619
A0AAD1Z620
A0AAD1Z622
A0AAD1Z624
A0AAD1Z625
A0AAD1Z628
A0AAD1Z636
A0AAD1Z637
A0AAD1Z639
A0AAD1Z641
A0AAD1Z643
A0AAD1Z644
A0AAD1Z652
A0AAD1Z658
A0AAD1Z659
A0AAD1Z663
A0AAD1Z667
A0AAD1Z672
A0AAD1Z673
A0AAD1Z675
A0AAD1Z677
A0AAD1Z678
A0AAD1Z679
A0AAD1Z680
A0AAD1Z685
A0AAD1Z688
A0AAD1Z699
A0AAD1Z6A0
A0AAD1Z6A1
A0AAD1Z6A3
A0AAD1Z6A6
A0AAD1Z6A8
A0AAD1Z6B0
A0AAD1Z6B4
A0AAD1Z6B6
A0AAD1Z6B8
A0AAD1Z6C0
A0AAD1Z6C3
A0AAD1Z6D0
A0AAD1Z6D3
A0AAD1Z6D8
A0AAD1Z6D9
A0AAD1Z6E4
A0AAD1Z6E5
A0AAD1Z6E6
A0AAD1Z6F3
A0AAD1Z6F7
A0AAD1Z6F8
A0AAD1Z6F9
A0AAD1Z6G3
A0AAD1Z6G4
A0AAD1Z6H0
A0AAD1Z6H2
A0AAD1Z6H3
A0AAD1Z6H4
A0AAD1Z6H5
A0AAD1Z6H9
A0AAD1Z6I0
A0AAD1Z6I2
A0AAD1Z6I6
A0AAD1Z6I8
A0AAD1Z6J3
A0AAD1Z6J5
A0AAD1Z6K3
A0AAD1Z6K6
A0AAD1Z6K8
A0AAD1Z6L0
A0AAD1Z6L1
A0AAD1Z6L3
A0AAD1Z6L4
A0AAD1Z6L5
A0AAD1Z6L7
A0AAD1Z6L8
A0AAD1Z6M1
A0AAD1Z6M2
A0AAD1Z6M6
A0AAD1Z6M8
A0AAD1Z6N4
A0AAD1Z6N9
A0AAD1Z6P2
A0AAD1Z6P3
A0AAD1Z6P4
A0AAD1Z6P5
A0AAD1Z6P8
A0AAD1Z6Q0
A0AAD1Z6Q2
A0AAD1Z6Q3
A0AAD1Z6Q4
A0AAD1Z6Q5
A0AAD1Z6Q8
A0AAD1Z6R2
A0AAD1Z6R3
A0AAD1Z6R8
A0AAD1Z6R9
A0AAD1Z6S1
A0AAD1Z6S3
A0AAD1Z6T3
A0AAD1Z6T4
A0AAD1Z6T5
A0AAD1Z6T7
A0AAD1Z6T9
A0AAD1Z6U0
A0AAD1Z6U5
A0AAD1Z6U7
A0AAD1Z6V3
A0AAD1Z6V5
A0AAD1Z6V7
A0AAD1Z6V8
A0AAD1Z6W0
A0AAD1Z6W3
A0AAD1Z6W6
A0AAD1Z6X2
A0AAD1Z6X3
A0AAD1Z6X5
A0AAD1Z6X7
A0AAD1Z6X8
A0AAD1Z6Y1
A0AAD1Z6Y3
A0AAD1Z6Y4
A0AAD1Z6Z0
A0AAD1Z6Z5
A0AAD1Z6Z8
A0AAD1Z6Z9
A0AAD1Z702
A0AAD1Z704
A0AAD1Z705
A0AAD1Z706
A0AAD1Z711
A0AAD1Z713
A0AAD1Z721
A0AAD1Z723
A0AAD1Z725
A0AAD1Z731
A0AAD1Z747
A0AAD1Z748
A0AAD1Z755
A0AAD1Z758
A0AAD1Z763
A0AAD1Z765
A0AAD1Z769
A0AAD1Z770
A0AAD1Z771
A0AAD1Z773
A0AAD1Z775
A0AAD1Z778
A0AAD1Z780
A0AAD1Z783
A0AAD1Z784
A0AAD1Z787
A0AAD1Z796
A0AAD1Z797
A0AAD1Z7A0
A0AAD1Z7A1
A0AAD1Z7A2
A0AAD1Z7A5
A0AAD1Z7A7
A0AAD1Z7B2
A0AAD1Z7B5
A0AAD1Z7B7
A0AAD1Z7B9
A0AAD1Z7C0
A0AAD1Z7C1
A0AAD1Z7C6
A0AAD1Z7D0
A0AAD1Z7D1
A0AAD1Z7D3
A0AAD1Z7D4
A0AAD1Z7D9
A0AAD1Z7E0
A0AAD1Z7E1
A0AAD1Z7F0
A0AAD1Z7F8
A0AAD1Z7G1
A0AAD1Z7G2
A0AAD1Z7G3
A0AAD1Z7G6
A0AAD1Z7G9
A0AAD1Z7H0
A0AAD1Z7H2
A0AAD1Z7H5
A0AAD1Z7I2
A0AAD1Z7I3
A0AAD1Z7J0
A0AAD1Z7J2
A0AAD1Z7J6
A0AAD1Z7K7
A0AAD1Z7L0
A0AAD1Z7L6
A0AAD1Z7L9
A0AAD1Z7M1
A0AAD1Z7M8
A0AAD1Z7N0
A0AAD1Z7N4
A0AAD1Z7N5
A0AAD1Z7N6
A0AAD1Z7P0
A0AAD1Z7P9
A0AAD1Z7Q0
A0AAD1Z7Q1
A0AAD1Z7Q6
A0AAD1Z7Q9
A0AAD1Z7R1
A0AAD1Z7R4
A0AAD1Z7S0
A0AAD1Z7S6
A0AAD1Z7S7
A0AAD1Z7T0
A0AAD1Z7T4
A0AAD1Z7T5
A0AAD1Z7T6
A0AAD1Z7T8
A0AAD1Z7T9
A0AAD1Z7U1
A0AAD1Z7U7
A0AAD1Z7U9
A0AAD1Z7V2
A0AAD1Z7W1
A0AAD1Z7W5
A0AAD1Z7W9
A0AAD1Z7X0
A0AAD1Z7X7
A0AAD1Z7X8
A0AAD1Z7Y4
A0AAD1Z801
A0AAD1Z806
A0AAD1Z814
A0AAD1Z816
A0AAD1Z818
A0AAD1Z819
A0AAD1Z820
A0AAD1Z821
A0AAD1Z825
A0AAD1Z833
A0AAD1Z842
A0AAD1Z853
A0AAD1Z855
A0AAD1Z858
A0AAD1Z876
A0AAD1Z880
A0AAD1Z881
A0AAD1Z882
A0AAD1Z895
A0AAD1Z8A0
A0AAD1Z8A1
A0AAD1Z8A7
A0AAD1Z8A9
A0AAD1Z8B1
A0AAD1Z8B2
A0AAD1Z8B3
A0AAD1Z8B5
A0AAD1Z8B7
A0AAD1Z8C4
A0AAD1Z8C6
A0AAD1Z8C7
A0AAD1Z8C8
A0AAD1Z8D3
A0AAD1Z8D5
A0AAD1Z8D6
A0AAD1Z8D8
A0AAD1Z8F0
A0AAD1Z8F2
A0AAD1Z8F6
A0AAD1Z8G0
A0AAD1Z8G2
A0AAD1Z8G3
A0AAD1Z8G8
A0AAD1Z8G9
A0AAD1Z8H2
A0AAD1Z8H3
A0AAD1Z8H9
A0AAD1Z8I3
A0AAD1Z8I4
A0AAD1Z8I6
A0AAD1Z8J0
A0AAD1Z8J1
A0AAD1Z8J3
A0AAD1Z8J8
A0AAD1Z8K0
A0AAD1Z8K1
A0AAD1Z8L1
A0AAD1Z8L7
A0AAD1Z8M2
A0AAD1Z8M4
A0AAD1Z8M5
A0AAD1Z8N2
A0AAD1Z8N4
A0AAD1Z8N7
A0AAD1Z8P0
A0AAD1Z8P2
A0AAD1Z8Q0
A0AAD1Z8Q6
A0AAD1Z8Q9
A0AAD1Z8R0
A0AAD1Z8R1
A0AAD1Z8R5
A0AAD1Z8R7
A0AAD1Z8S0
A0AAD1Z8S4
A0AAD1Z8S6
A0AAD1Z8T1
A0AAD1Z8T2
A0AAD1Z8T3
A0AAD1Z8T7
A0AAD1Z8U3
A0AAD1Z8U4
A0AAD1Z8U9
A0AAD1Z8V2
A0AAD1Z8V4
A0AAD1Z8V6
A0AAD1Z8V8
A0AAD1Z8W3
A0AAD1Z8X3
A0AAD1Z8X4
A0AAD1Z8X6
A0AAD1Z8X8
A0AAD1Z8X9
A0AAD1Z8Y1
A0AAD1Z8Y4
A0AAD1Z8Y8
A0AAD1Z8Z0
A0AAD1Z8Z1
A0AAD1Z8Z4
A0AAD1Z8Z8
A0AAD1Z8Z9
A0AAD1Z901
A0AAD1Z903
A0AAD1Z912
A0AAD1Z915
A0AAD1Z917
A0AAD1Z919
A0AAD1Z920
A0AAD1Z921
A0AAD1Z924
A0AAD1Z932
A0AAD1Z933
A0AAD1Z934
A0AAD1Z936
A0AAD1Z937
A0AAD1Z939
A0AAD1Z942
A0AAD1Z945
A0AAD1Z949
A0AAD1Z951
A0AAD1Z957
A0AAD1Z959
A0AAD1Z960
A0AAD1Z962
A0AAD1Z966
A0AAD1Z967
A0AAD1Z973
A0AAD1Z974
A0AAD1Z978
A0AAD1Z980
A0AAD1Z988
A0AAD1Z991
A0AAD1Z994
A0AAD1Z998
A0AAD1Z9A0
A0AAD1Z9A2
A0AAD1Z9A3
A0AAD1Z9B0
A0AAD1Z9B1
A0AAD1Z9B5
A0AAD1Z9B6
A0AAD1Z9C4
A0AAD1Z9D2
A0AAD1Z9D4
A0AAD1Z9D8
A0AAD1Z9D9
A0AAD1Z9E1
A0AAD1Z9F2
A0AAD1Z9F3
A0AAD1Z9F5
A0AAD1Z9F6
A0AAD1Z9F8
A0AAD1Z9G1
A0AAD1Z9G2
A0AAD1Z9H3
A0AAD1Z9H5
A0AAD1Z9H7
A0AAD1Z9H9
A0AAD1Z9I1
A0AAD1Z9I3
A0AAD1Z9I9
A0AAD1Z9J8
A0AAD1Z9L2
A0AAD1Z9L3
A0AAD1Z9L7
A0AAD1Z9M1
A0AAD1Z9N1
A0AAD1Z9N2
A0AAD1Z9N9
A0AAD1Z9P4
A0AAD1Z9P9
A0AAD1Z9Q0
A0AAD1Z9Q3
A0AAD1Z9Q5
A0AAD1Z9Q7
A0AAD1Z9R0
A0AAD1Z9R4
A0AAD1Z9R7
A0AAD1Z9S4
A0AAD1Z9S5
A0AAD1Z9S6
A0AAD1Z9S9
A0AAD1Z9T0
A0AAD1Z9T5
A0AAD1Z9T6
A0AAD1Z9T7
A0AAD1Z9T9
A0AAD1Z9U0
A0AAD1Z9U4
A0AAD1Z9U5
A0AAD1Z9V2
A0AAD1Z9V4
A0AAD1Z9W0
A0AAD1Z9W2
A0AAD1Z9W3
A0AAD1Z9W6
A0AAD1Z9W8
A0AAD1Z9W9
A0AAD1Z9X0
A0AAD1Z9X1
A0AAD1Z9X4
A0AAD1Z9Y0
A0AAD1Z9Y1
A0AAD1Z9Y2
A0AAD1Z9Y3
A0AAD1Z9Y5
A0AAD1Z9Z3
A0AAD1Z9Z4
A0AAD1Z9Z5
A0AAD1ZA02
A0AAD1ZA09
A0AAD1ZA11
A0AAD1ZA14
A0AAD1ZA15
A0AAD1ZA17
A0AAD1ZA20
A0AAD1ZA21
A0AAD1ZA31
A0AAD1ZA33
A0AAD1ZA35
A0AAD1ZA38
A0AAD1ZA39
A0AAD1ZA40
A0AAD1ZA43
A0AAD1ZA44
A0AAD1ZA45
A0AAD1ZA47
A0AAD1ZA48
A0AAD1ZA50
A0AAD1ZA52
A0AAD1ZA54
A0AAD1ZA55
A0AAD1ZA59
A0AAD1ZA60
A0AAD1ZA62
A0AAD1ZA66
A0AAD1ZA70
A0AAD1ZA74
A0AAD1ZA77
A0AAD1ZA78
A0AAD1ZA85
A0AAD1ZA87
A0AAD1ZA94
A0AAD1ZA97
A0AAD1ZA98
A0AAD1ZA99
A0AAD1ZAA0
A0AAD1ZAA1
A0AAD1ZAA4
A0AAD1ZAA7
A0AAD1ZAB1
A0AAD1ZAB3
A0AAD1ZAB7
A0AAD1ZAC0
A0AAD1ZAC5
A0AAD1ZAC6
A0AAD1ZAC8
A0AAD1ZAC9
A0AAD1ZAD0
A0AAD1ZAD4
A0AAD1ZAD7
A0AAD1ZAD8
A0AAD1ZAD9
A0AAD1ZAE2
A0AAD1ZAE5
A0AAD1ZAE6
A0AAD1ZAE9
A0AAD1ZAF0
A0AAD1ZAF4
A0AAD1ZAF6
A0AAD1ZAF9
A0AAD1ZAG0
A0AAD1ZAG3
A0AAD1ZAG4
A0AAD1ZAG5
A0AAD1ZAG6
A0AAD1ZAG9
A0AAD1ZAH0
A0AAD1ZAH1
A0AAD1ZAH2
A0AAD1ZAH3
A0AAD1ZAH4
A0AAD1ZAH6
A0AAD1ZAH7
A0AAD1ZAI4
A0AAD1ZAI5
A0AAD1ZAI9
A0AAD1ZAJ1
A0AAD1ZAJ2
A0AAD1ZAJ4
A0AAD1ZAJ9
A0AAD1ZAK4
A0AAD1ZAL3
A0AAD1ZAL4
A0AAD1ZAL9
A0AAD1ZAM0
A0AAD1ZAP6
A0AAD1ZAP7
A0AAD1ZAQ0
A0AAD1ZAQ1
A0AAD1ZAQ3
A0AAD1ZAQ4
A0AAD1ZAQ7
A0AAD1ZAQ9
A0AAD1ZAR0
A0AAD1ZAR1
A0AAD1ZAR9
A0AAD1ZAS3
A0AAD1ZAS4
A0AAD1ZAS5
A0AAD1ZAT0
A0AAD1ZAT1
A0AAD1ZAT3
A0AAD1ZAT5
A0AAD1ZAT8
A0AAD1ZAU1
A0AAD1ZAU3
A0AAD1ZAU6
A0AAD1ZAV0
A0AAD1ZAV2
A0AAD1ZAV6
A0AAD1ZAV8
A0AAD1ZAV9
A0AAD1ZAW0
A0AAD1ZAW1
A0AAD1ZAW8
A0AAD1ZAX5
A0AAD1ZAX7
A0AAD1ZAX8
A0AAD1ZAX9
A0AAD1ZAY0
A0AAD1ZAY2
A0AAD1ZAY4
A0AAD1ZAY8
A0AAD1ZAZ5
A0AAD1ZAZ9
A0AAD1ZB00
A0AAD1ZB04
A0AAD1ZB05
A0AAD1ZB07
A0AAD1ZB08
A0AAD1ZB09
A0AAD1ZB10
A0AAD1ZB12
A0AAD1ZB14
A0AAD1ZB21
A0AAD1ZB22
A0AAD1ZB24
A0AAD1ZB26
A0AAD1ZB28
A0AAD1ZB35
A0AAD1ZB36
A0AAD1ZB47
A0AAD1ZB52
A0AAD1ZB55
A0AAD1ZB58
A0AAD1ZB62
A0AAD1ZB63
A0AAD1ZB76
A0AAD1ZB78
A0AAD1ZB81
A0AAD1ZB90
A0AAD1ZB95
A0AAD1ZB97
A0AAD1ZBA4
A0AAD1ZBB1
A0AAD1ZBB3
A0AAD1ZBC0
A0AAD1ZBC5
A0AAD1ZBC6
A0AAD1ZBD1
A0AAD1ZBD3
A0AAD1ZBD6
A0AAD1ZBD7
A0AAD1ZBE6
A0AAD1ZBF2
A0AAD1ZBF8
A0AAD1ZBG0
A0AAD1ZBH1
A0AAD1ZBH4
A0AAD1ZBH5
A0AAD1ZBH7
A0AAD1ZBH8
A0AAD1ZBI3
A0AAD1ZBI6
A0AAD1ZBI8
A0AAD1ZBI9
A0AAD1ZBJ0
A0AAD1ZBJ1
A0AAD1ZBJ2
A0AAD1ZBJ7
A0AAD1ZBK0
A0AAD1ZBK2
A0AAD1ZBK3
A0AAD1ZBK8
A0AAD1ZBL2
A0AAD1ZBL3
A0AAD1ZBL4
A0AAD1ZBL8
A0AAD1ZBM2
A0AAD1ZBM3
A0AAD1ZBM9
A0AAD1ZBN0
A0AAD1ZBN3
A0AAD1ZBN4
A0AAD1ZBP0
A0AAD1ZBP3
A0AAD1ZBP6
A0AAD1ZBP7
A0AAD1ZBP9
A0AAD1ZBQ1
A0AAD1ZBQ3
A0AAD1ZBQ8
A0AAD1ZBQ9
A0AAD1ZBR1
A0AAD1ZBR5
A0AAD1ZBR7
A0AAD1ZBS1
A0AAD1ZBS2
A0AAD1ZBS7
A0AAD1ZBT2
A0AAD1ZBT6
A0AAD1ZBU0
A0AAD1ZBU3
A0AAD1ZBU5
A0AAD1ZBU9
A0AAD1ZBV1
A0AAD1ZBV3
A0AAD1ZBV4
A0AAD1ZBV8
A0AAD1ZBW2
A0AAD1ZBW6
A0AAD1ZBX3
A0AAD1ZBY6
A0AAD1ZBY7
A0AAD1ZBY8
A0AAD1ZBZ1
A0AAD1ZBZ2
A0AAD1ZBZ4
A0AAD1ZBZ6
A0AAD1ZBZ8
A0AAD1ZC00
A0AAD1ZC01
A0AAD1ZC02
A0AAD1ZC03
A0AAD1ZC06
A0AAD1ZC07
A0AAD1ZC09
A0AAD1ZC15
A0AAD1ZC18
A0AAD1ZC19
A0AAD1ZC22
A0AAD1ZC26
A0AAD1ZC28
A0AAD1ZC29
A0AAD1ZC30
A0AAD1ZC36
A0AAD1ZC41
A0AAD1ZC45
A0AAD1ZC49
A0AAD1ZC54
A0AAD1ZC58
A0AAD1ZC59
A0AAD1ZC61
A0AAD1ZC62
A0AAD1ZC66
A0AAD1ZC69
A0AAD1ZC70
A0AAD1ZC74
A0AAD1ZC77
A0AAD1ZC79
A0AAD1ZC80
A0AAD1ZC81
A0AAD1ZC86
A0AAD1ZC91
A0AAD1ZC92
A0AAD1ZC95
A0AAD1ZC96
A0AAD1ZCA0
A0AAD1ZCA4
A0AAD1ZCA9
A0AAD1ZCB1
A0AAD1ZCB2
A0AAD1ZCB3
A0AAD1ZCB5
A0AAD1ZCC2
A0AAD1ZCC5
A0AAD1ZCC7
A0AAD1ZCC9
A0AAD1ZCD3
A0AAD1ZCE2
A0AAD1ZCE8
A0AAD1ZCF0
A0AAD1ZCF7
A0AAD1ZCF8
A0AAD1ZCF9
A0AAD1ZCG0
A0AAD1ZCG3
A0AAD1ZCG6
A0AAD1ZCH3
A0AAD1ZCH5
A0AAD1ZCH6
A0AAD1ZCI7
A0AAD1ZCJ1
A0AAD1ZCJ6
A0AAD1ZCK0
A0AAD1ZCK2
A0AAD1ZCK4
A0AAD1ZCK6
A0AAD1ZCK9
A0AAD1ZCL0
A0AAD1ZCL6
A0AAD1ZCL7
A0AAD1ZCM0
A0AAD1ZCM1
A0AAD1ZCM6
A0AAD1ZCM8
A0AAD1ZCN0
A0AAD1ZCN1
A0AAD1ZCN2
A0AAD1ZCN5
A0AAD1ZCN7
A0AAD1ZCN8
A0AAD1ZCN9
A0AAD1ZCP1
A0AAD1ZCP2
A0AAD1ZCP8
A0AAD1ZCQ0
A0AAD1ZCQ4
A0AAD1ZCQ6
A0AAD1ZCR1
A0AAD1ZCR3
A0AAD1ZCR6
A0AAD1ZCR7
A0AAD1ZCR8
A0AAD1ZCS3
A0AAD1ZCS5
A0AAD1ZCS7
A0AAD1ZCS9
A0AAD1ZCT1
A0AAD1ZCT3
A0AAD1ZCU1
A0AAD1ZCU4
A0AAD1ZCU6
A0AAD1ZCV0
A0AAD1ZCW6
A0AAD1ZCW9
A0AAD1ZCX0
A0AAD1ZCX2
A0AAD1ZCX4
A0AAD1ZCX6
A0AAD1ZCX9
A0AAD1ZCY0
A0AAD1ZCY2
A0AAD1ZCY7
A0AAD1ZCY9
A0AAD1ZCZ2
A0AAD1ZCZ5
A0AAD1ZD00
A0AAD1ZD09
A0AAD1ZD11
A0AAD1ZD12
A0AAD1ZD14
A0AAD1ZD18
A0AAD1ZD22
A0AAD1ZD32
A0AAD1ZD33
A0AAD1ZD36
A0AAD1ZD40
A0AAD1ZD46
A0AAD1ZD49
A0AAD1ZD50
A0AAD1ZD57
A0AAD1ZD59
A0AAD1ZD62
A0AAD1ZD64
A0AAD1ZD69
A0AAD1ZD71
A0AAD1ZD74
A0AAD1ZD78
A0AAD1ZD79
A0AAD1ZD83
A0AAD1ZD85
A0AAD1ZD90
A0AAD1ZD91
A0AAD1ZD92
A0AAD1ZD98
A0AAD1ZDA0
A0AAD1ZDA1
A0AAD1ZDA3
A0AAD1ZDA8
A0AAD1ZDA9
A0AAD1ZDB0
A0AAD1ZDB5
A0AAD1ZDB7
A0AAD1ZDC5
A0AAD1ZDC6
A0AAD1ZDC7
A0AAD1ZDC8
A0AAD1ZDC9
A0AAD1ZDD2
A0AAD1ZDD5
A0AAD1ZDD7
A0AAD1ZDE3
A0AAD1ZDE4
A0AAD1ZDE7
A0AAD1ZDE8
A0AAD1ZDF0
A0AAD1ZDF3
A0AAD1ZDF4
A0AAD1ZDF7
A0AAD1ZDF8
A0AAD1ZDF9
A0AAD1ZDG1
A0AAD1ZDG3
A0AAD1ZDG5
A0AAD1ZDH0
A0AAD1ZDH2
A0AAD1ZDH9
A0AAD1ZDI2
A0AAD1ZDI9
A0AAD1ZDJ0
A0AAD1ZDJ1
A0AAD1ZDJ3
A0AAD1ZDJ4
A0AAD1ZDJ5
A0AAD1ZDK5
A0AAD1ZDK6
A0AAD1ZDK7
A0AAD1ZDL0
A0AAD1ZDL6
A0AAD1ZDL8
A0AAD1ZDL9
A0AAD1ZDM3
A0AAD1ZDN5
A0AAD1ZDN6
A0AAD1ZDP0
A0AAD1ZDP2
A0AAD1ZDP5
A0AAD1ZDP6
A0AAD1ZDP8
A0AAD1ZDP9
A0AAD1ZDQ0
A0AAD1ZDQ3
A0AAD1ZDQ5
A0AAD1ZDQ7
A0AAD1ZDQ9
A0AAD1ZDR3
A0AAD1ZDS0
A0AAD1ZDS2
A0AAD1ZDT5
A0AAD1ZDU7
A0AAD1ZDU9
A0AAD1ZDV2
A0AAD1ZDV5
A0AAD1ZDV7
A0AAD1ZDW0
A0AAD1ZDW1
A0AAD1ZDW5
A0AAD1ZDX4
A0AAD1ZDY2
A0AAD1ZDY8
A0AAD1ZDZ0
A0AAD1ZDZ3
A0AAD1ZDZ7
A0AAD1ZE03
A0AAD1ZE04
A0AAD1ZE06
A0AAD1ZE07
A0AAD1ZE08
A0AAD1ZE10
A0AAD1ZE12
A0AAD1ZE16
A0AAD1ZE19
A0AAD1ZE21
A0AAD1ZE22
A0AAD1ZE28
A0AAD1ZE29
A0AAD1ZE30
A0AAD1ZE35
A0AAD1ZE37
A0AAD1ZE44
A0AAD1ZE47
A0AAD1ZE48
A0AAD1ZE57
A0AAD1ZE61
A0AAD1ZE63
A0AAD1ZE64
A0AAD1ZE65
A0AAD1ZE67
A0AAD1ZE69
A0AAD1ZE70
A0AAD1ZE71
A0AAD1ZE72
A0AAD1ZE75
A0AAD1ZE76
A0AAD1ZE81
A0AAD1ZE86
A0AAD1ZE87
A0AAD1ZE92
A0AAD1ZE96
A0AAD1ZEB7
A0AAD1ZEC0
A0AAD1ZEC1
A0AAD1ZEC8
A0AAD1ZEC9
A0AAD1ZEE5
A0AAD1ZEE6
A0AAD1ZEE9
A0AAD1ZEF3
A0AAD1ZEF5
A0AAD1ZEF6
A0AAD1ZEG1
A0AAD1ZEG2
A0AAD1ZEG3
A0AAD1ZEG8
A0AAD1ZEG9
A0AAD1ZEH6
A0AAD1ZEH8
A0AAD1ZEI7
A0AAD1ZEJ0
A0AAD1ZEJ8
A0AAD1ZEK0
A0AAD1ZEK1
A0AAD1ZEK9
A0AAD1ZEL0
A0AAD1ZEL1
A0AAD1ZEL3
A0AAD1ZEL6
A0AAD1ZEM0
A0AAD1ZEM7
A0AAD1ZEM8
A0AAD1ZEN3
A0AAD1ZEN7
A0AAD1ZEN9
A0AAD1ZEP8
A0AAD1ZEP9
A0AAD1ZEQ0
A0AAD1ZEQ3
A0AAD1ZEQ6
A0AAD1ZEQ8
A0AAD1ZEQ9
A0AAD1ZER1
A0AAD1ZER5
A0AAD1ZER6
A0AAD1ZER8
A0AAD1ZES4
A0AAD1ZES6
A0AAD1ZES7
A0AAD1ZES9
A0AAD1ZET4
A0AAD1ZET5
A0AAD1ZET6
A0AAD1ZET7
A0AAD1ZET9
A0AAD1ZEU2
A0AAD1ZEU3
A0AAD1ZEU8
A0AAD1ZEU9
A0AAD1ZEV0
A0AAD1ZEV1
A0AAD1ZEV5
A0AAD1ZEV6
A0AAD1ZEW0
A0AAD1ZEX1
A0AAD1ZEY0
A0AAD1ZEY7
A0AAD1ZEY8
A0AAD1ZEZ5
A0AAD1ZEZ6
A0AAD1ZEZ7
A0AAD1ZF03
A0AAD1ZF06
A0AAD1ZF08
A0AAD1ZF09
A0AAD1ZF11
A0AAD1ZF12
A0AAD1ZF16
A0AAD1ZF17
A0AAD1ZF24
A0AAD1ZF26
A0AAD1ZF27
A0AAD1ZF34
A0AAD1ZF36
A0AAD1ZF37
A0AAD1ZF39
A0AAD1ZF41
A0AAD1ZF50
A0AAD1ZF55
A0AAD1ZF56
A0AAD1ZF57
A0AAD1ZF59
A0AAD1ZF65
A0AAD1ZF69
A0AAD1ZF71
A0AAD1ZF73
A0AAD1ZF74
A0AAD1ZF79
A0AAD1ZF80
A0AAD1ZF81
A0AAD1ZF90
A0AAD1ZF98
A0AAD1ZF99
A0AAD1ZFA7
A0AAD1ZFA9
A0AAD1ZFB5
A0AAD1ZFB8
A0AAD1ZFC0
A0AAD1ZFC2
A0AAD1ZFC6
A0AAD1ZFC7
A0AAD1ZFD0
A0AAD1ZFD3
A0AAD1ZFD6
A0AAD1ZFD8
A0AAD1ZFE0
A0AAD1ZFE1
A0AAD1ZFE4
A0AAD1ZFE9
A0AAD1ZFF0
A0AAD1ZFF2
A0AAD1ZFF3
A0AAD1ZFF5
A0AAD1ZFF8
A0AAD1ZFF9
A0AAD1ZFG0
A0AAD1ZFG1
A0AAD1ZFG4
A0AAD1ZFG7
A0AAD1ZFG8
A0AAD1ZFH4
A0AAD1ZFH6
A0AAD1ZFH8
A0AAD1ZFI0
A0AAD1ZFI6
A0AAD1ZFI7
A0AAD1ZFJ7
A0AAD1ZFK0
A0AAD1ZFK4
A0AAD1ZFK7
A0AAD1ZFK8
A0AAD1ZFL1
A0AAD1ZFM6
A0AAD1ZFM7
A0AAD1ZFN0
A0AAD1ZFN2
A0AAD1ZFN6
A0AAD1ZFN7
A0AAD1ZFP1
A0AAD1ZFP2
A0AAD1ZFP8
A0AAD1ZFQ3
A0AAD1ZFQ4
A0AAD1ZFQ5
A0AAD1ZFQ7
A0AAD1ZFR0
A0AAD1ZFR3
A0AAD1ZFR7
A0AAD1ZFS3
A0AAD1ZFS5
A0AAD1ZFS6
A0AAD1ZFS8
A0AAD1ZFT0
A0AAD1ZFT1
A0AAD1ZFT2
A0AAD1ZFU7
A0AAD1ZFV3
A0AAD1ZFV4
A0AAD1ZFV7
A0AAD1ZFV9
A0AAD1ZFW0
A0AAD1ZFW5
A0AAD1ZFW9
A0AAD1ZFX2
A0AAD1ZFX4
A0AAD1ZFX8
A0AAD1ZFY0
A0AAD1ZFY4
A0AAD1ZFZ1
A0AAD1ZFZ3
A0AAD1ZFZ4
A0AAD1ZFZ5
A0AAD1ZFZ6
A0AAD1ZFZ7
A0AAD1ZFZ8
A0AAD1ZG01
A0AAD1ZG05
A0AAD1ZG07
A0AAD1ZG14
A0AAD1ZG26
A0AAD1ZG34
A0AAD1ZG37
A0AAD1ZG42
A0AAD1ZG43
A0AAD1ZG44
A0AAD1ZG46
A0AAD1ZG47
A0AAD1ZG48
A0AAD1ZG59
A0AAD1ZG61
A0AAD1ZG69
A0AAD1ZG75
A0AAD1ZG83
A0AAD1ZG86
A0AAD1ZG89
A0AAD1ZG90
A0AAD1ZG91
A0AAD1ZG94
A0AAD1ZG98
A0AAD1ZG99
A0AAD1ZGA0
A0AAD1ZGA2
A0AAD1ZGB3
A0AAD1ZGB4
A0AAD1ZGB6
A0AAD1ZGB7
A0AAD1ZGB8
A0AAD1ZGB9
A0AAD1ZGC3
A0AAD1ZGC9
A0AAD1ZGD3
A0AAD1ZGD4
A0AAD1ZGE0
A0AAD1ZGE2
A0AAD1ZGE3
A0AAD1ZGE4
A0AAD1ZGE5
A0AAD1ZGE6
A0AAD1ZGF2
A0AAD1ZGF9
A0AAD1ZGG2
A0AAD1ZGG3
A0AAD1ZGG6
A0AAD1ZGH0
A0AAD1ZGH3
A0AAD1ZGH5
A0AAD1ZGI2
A0AAD1ZGI5
A0AAD1ZGJ2
A0AAD1ZGJ5
A0AAD1ZGK4
A0AAD1ZGK6
A0AAD1ZGL0
A0AAD1ZGL1
A0AAD1ZGL2
A0AAD1ZGL4
A0AAD1ZGM0
A0AAD1ZGM3
A0AAD1ZGM9
A0AAD1ZGN3
A0AAD1ZGN6
A0AAD1ZGP1
A0AAD1ZGP2
A0AAD1ZGP3
A0AAD1ZGP5
A0AAD1ZGQ1
A0AAD1ZGQ5
A0AAD1ZGQ9
A0AAD1ZGR1
A0AAD1ZGR2
A0AAD1ZGR3
A0AAD1ZGS0
A0AAD1ZGS3
A0AAD1ZGS4
A0AAD1ZGS5
A0AAD1ZGS7
A0AAD1ZGT1
A0AAD1ZGT2
A0AAD1ZGT3
A0AAD1ZGU3
A0AAD1ZGU5
A0AAD1ZGU7
A0AAD1ZGU9
A0AAD1ZGV0
A0AAD1ZGV3
A0AAD1ZGV4
A0AAD1ZGV5
A0AAD1ZGV9
A0AAD1ZGW4
A0AAD1ZGW9
A0AAD1ZGX2
A0AAD1ZGX4
A0AAD1ZGX8
A0AAD1ZGY3
A0AAD1ZGY9
A0AAD1ZGZ0
A0AAD1ZGZ8
A0AAD1ZGZ9
A0AAD1ZH00
A0AAD1ZH01
A0AAD1ZH03
A0AAD1ZH12
A0AAD1ZH14
A0AAD1ZH16
A0AAD1ZH20
A0AAD1ZH23
A0AAD1ZH27
A0AAD1ZH29
A0AAD1ZH34
A0AAD1ZH36
A0AAD1ZH41
A0AAD1ZH54
A0AAD1ZH65
A0AAD1ZH66
A0AAD1ZH71
A0AAD1ZH73
A0AAD1ZH75
A0AAD1ZH80
A0AAD1ZH82
A0AAD1ZH83
A0AAD1ZH91
A0AAD1ZH92
A0AAD1ZH93
A0AAD1ZH94
A0AAD1ZHA3
A0AAD1ZHA6
A0AAD1ZHB4
A0AAD1ZHB9
A0AAD1ZHC1
A0AAD1ZHC2
A0AAD1ZHC7
A0AAD1ZHC9
A0AAD1ZHD2
A0AAD1ZHD3
A0AAD1ZHD4
A0AAD1ZHD5
A0AAD1ZHD7
A0AAD1ZHD8
A0AAD1ZHE2
A0AAD1ZHE8
A0AAD1ZHF3
A0AAD1ZHF5
A0AAD1ZHF6
A0AAD1ZHF8
A0AAD1ZHF9
A0AAD1ZHG2
A0AAD1ZHG3
A0AAD1ZHH0
A0AAD1ZHH2
A0AAD1ZHH4
A0AAD1ZHH7
A0AAD1ZHH8
A0AAD1ZHI1
A0AAD1ZHI2
A0AAD1ZHI7
A0AAD1ZHJ3
A0AAD1ZHJ4
A0AAD1ZHJ7
A0AAD1ZHK1
A0AAD1ZHK4
A0AAD1ZHK7
A0AAD1ZHK8
A0AAD1ZHK9
A0AAD1ZHL0
A0AAD1ZHL6
A0AAD1ZHL8
A0AAD1ZHL9
A0AAD1ZHM2
A0AAD1ZHM6
A0AAD1ZHM8
A0AAD1ZHM9
A0AAD1ZHN0
A0AAD1ZHN1
A0AAD1ZHN7
A0AAD1ZHN8
A0AAD1ZHN9
A0AAD1ZHP4
A0AAD1ZHP5
A0AAD1ZHQ0
A0AAD1ZHQ1
A0AAD1ZHQ2
A0AAD1ZHQ5
A0AAD1ZHQ8
A0AAD1ZHQ9
A0AAD1ZHR2
A0AAD1ZHR4
A0AAD1ZHR7
A0AAD1ZHS5
A0AAD1ZHS6
A0AAD1ZHT2
A0AAD1ZHT5
A0AAD1ZHT6
A0AAD1ZHU0
A0AAD1ZHU1
A0AAD1ZHU4
A0AAD1ZHU7
A0AAD1ZHU8
A0AAD1ZHV2
A0AAD1ZHV6
A0AAD1ZHV7
A0AAD1ZHW0
A0AAD1ZHW1
A0AAD1ZHW3
A0AAD1ZHX2
A0AAD1ZHX4
A0AAD1ZHX6
A0AAD1ZHX7
A0AAD1ZHY1
A0AAD1ZHY3
A0AAD1ZHY4
A0AAD1ZHY9
A0AAD1ZHZ5
A0AAD1ZHZ6
A0AAD1ZHZ9
A0AAD1ZI01
A0AAD1ZI02
A0AAD1ZI03
A0AAD1ZI08
A0AAD1ZI09
A0AAD1ZI10
A0AAD1ZI12
A0AAD1ZI14
A0AAD1ZI17
A0AAD1ZI18
A0AAD1ZI23
A0AAD1ZI28
A0AAD1ZI29
A0AAD1ZI30
A0AAD1ZI34
A0AAD1ZI40
A0AAD1ZI46
A0AAD1ZI49
A0AAD1ZI56
A0AAD1ZI61
A0AAD1ZI62
A0AAD1ZI64
A0AAD1ZI65
A0AAD1ZI69
A0AAD1ZI70
A0AAD1ZI71
A0AAD1ZI76
A0AAD1ZI77
A0AAD1ZI80
A0AAD1ZI82
A0AAD1ZI86
A0AAD1ZI88
A0AAD1ZI91
A0AAD1ZIA0
A0AAD1ZIA2
A0AAD1ZIA3
A0AAD1ZIA9
A0AAD1ZIC0
A0AAD1ZIC1
A0AAD1ZIC3
A0AAD1ZIC8
A0AAD1ZIC9
A0AAD1ZID1
A0AAD1ZID6
A0AAD1ZID9
A0AAD1ZIE2
A0AAD1ZIE5
A0AAD1ZIF4
A0AAD1ZIF7
A0AAD1ZIF9
A0AAD1ZIG0
A0AAD1ZIG4
A0AAD1ZIG8
A0AAD1ZIH2
A0AAD1ZIH3
A0AAD1ZIH5
A0AAD1ZIH6
A0AAD1ZIH8
A0AAD1ZII0
A0AAD1ZII1
A0AAD1ZII2
A0AAD1ZII7
A0AAD1ZIJ1
A0AAD1ZIJ3
A0AAD1ZIJ5
A0AAD1ZIJ6
A0AAD1ZIJ8
A0AAD1ZIJ9
A0AAD1ZIL1
A0AAD1ZIL6
A0AAD1ZIL7
A0AAD1ZIL8
A0AAD1ZIM0
A0AAD1ZIM1
A0AAD1ZIM4
A0AAD1ZIN4
A0AAD1ZIN7
A0AAD1ZIN8
A0AAD1ZIQ0
A0AAD1ZIQ3
A0AAD1ZIQ5
A0AAD1ZIQ6
A0AAD1ZIQ7
A0AAD1ZIR0
A0AAD1ZIR1
A0AAD1ZIR9
A0AAD1ZIS1
A0AAD1ZIS5
A0AAD1ZIS7
A0AAD1ZIS8
A0AAD1ZIT1
A0AAD1ZIT2
A0AAD1ZIT6
A0AAD1ZIU3
A0AAD1ZIU4
A0AAD1ZIV3
A0AAD1ZIV4
A0AAD1ZIV6
A0AAD1ZIV8
A0AAD1ZIV9
A0AAD1ZIW3
A0AAD1ZIW4
A0AAD1ZIW9
A0AAD1ZIX0
A0AAD1ZIX7
A0AAD1ZIY3
A0AAD1ZIY4
A0AAD1ZIZ6
A0AAD1ZJ00
A0AAD1ZJ02
A0AAD1ZJ08
A0AAD1ZJ09
A0AAD1ZJ12
A0AAD1ZJ13
A0AAD1ZJ16
A0AAD1ZJ21
A0AAD1ZJ25
A0AAD1ZJ26
A0AAD1ZJ33
A0AAD1ZJ37
A0AAD1ZJ39
A0AAD1ZJ43
A0AAD1ZJ49
A0AAD1ZJ53
A0AAD1ZJ54
A0AAD1ZJ55
A0AAD1ZJ56
A0AAD1ZJ58
A0AAD1ZJ63
A0AAD1ZJ70
A0AAD1ZJ72
A0AAD1ZJ76
A0AAD1ZJ78
A0AAD1ZJ79
A0AAD1ZJ80
A0AAD1ZJ84
A0AAD1ZJ87
A0AAD1ZJ89
A0AAD1ZJ94
A0AAD1ZJA3
A0AAD1ZJB0
A0AAD1ZJB1
A0AAD1ZJB2
A0AAD1ZJC2
A0AAD1ZJC4
A0AAD1ZJC9
A0AAD1ZJD5
A0AAD1ZJD8
A0AAD1ZJE2
A0AAD1ZJE3
A0AAD1ZJE6
A0AAD1ZJE8
A0AAD1ZJF4
A0AAD1ZJF5
A0AAD1ZJF8
A0AAD1ZJG0
A0AAD1ZJG7
A0AAD1ZJG8
A0AAD1ZJH0
A0AAD1ZJH1
A0AAD1ZJH2
A0AAD1ZJH6
A0AAD1ZJH9
A0AAD1ZJI1
A0AAD1ZJI4
A0AAD1ZJI7
A0AAD1ZJI9
A0AAD1ZJJ0
A0AAD1ZJJ6
A0AAD1ZJK0
A0AAD1ZJK1
A0AAD1ZJK6
A0AAD1ZJK9
A0AAD1ZJL1
A0AAD1ZJL2
A0AAD1ZJL4
A0AAD1ZJL9
A0AAD1ZJM0
A0AAD1ZJM6
A0AAD1ZJN4
A0AAD1ZJN7
A0AAD1ZJP3
A0AAD1ZJP5
A0AAD1ZJP6
A0AAD1ZJP7
A0AAD1ZJQ4
A0AAD1ZJQ5
A0AAD1ZJR0
A0AAD1ZJR4
A0AAD1ZJR8
A0AAD1ZJR9
A0AAD1ZJS0
A0AAD1ZJS1
A0AAD1ZJS3
A0AAD1ZJT4
A0AAD1ZJT6
A0AAD1ZJT9
A0AAD1ZJU0
A0AAD1ZJU1
A0AAD1ZJU9
A0AAD1ZJV1
A0AAD1ZJV2
A0AAD1ZJV5
A0AAD1ZJW0
A0AAD1ZJW2
A0AAD1ZJW8
A0AAD1ZJX2
A0AAD1ZJX4
A0AAD1ZJX9
A0AAD1ZJY2
A0AAD1ZJY3
A0AAD1ZJY4
A0AAD1ZJY6
A0AAD1ZJY7
A0AAD1ZJZ4
A0AAD1ZJZ7
A0AAD1ZK00
A0AAD1ZK05
A0AAD1ZK15
A0AAD1ZK19
A0AAD1ZK21
A0AAD1ZK23
A0AAD1ZK24
A0AAD1ZK28
A0AAD1ZK30
A0AAD1ZK42
A0AAD1ZK45
A0AAD1ZK48
A0AAD1ZK52
A0AAD1ZK57
A0AAD1ZK58
A0AAD1ZK61
A0AAD1ZK62
A0AAD1ZK65
A0AAD1ZK66
A0AAD1ZK67
A0AAD1ZK69
A0AAD1ZK72
A0AAD1ZK75
A0AAD1ZK77
A0AAD1ZK82
A0AAD1ZK83
A0AAD1ZK84
A0AAD1ZK95
A0AAD1ZK97
A0AAD1ZK98
A0AAD1ZKA3
A0AAD1ZKA7
A0AAD1ZKA8
A0AAD1ZKA9
A0AAD1ZKB0
A0AAD1ZKB1
A0AAD1ZKB3
A0AAD1ZKB6
A0AAD1ZKC3
A0AAD1ZKC4
A0AAD1ZKC8
A0AAD1ZKC9
A0AAD1ZKD0
A0AAD1ZKD6
A0AAD1ZKE1
A0AAD1ZKE5
A0AAD1ZKE7
A0AAD1ZKE8
A0AAD1ZKF0
A0AAD1ZKF2
A0AAD1ZKF6
A0AAD1ZKF7
A0AAD1ZKG1
A0AAD1ZKH1
A0AAD1ZKH4
A0AAD1ZKI0
A0AAD1ZKI8
A0AAD1ZKJ1
A0AAD1ZKJ5
A0AAD1ZKK1
A0AAD1ZKK6
A0AAD1ZKL1
A0AAD1ZKL2
A0AAD1ZKL8
A0AAD1ZKM6
A0AAD1ZKM7
A0AAD1ZKN0
A0AAD1ZKN5
A0AAD1ZKN6
A0AAD1ZKP0
A0AAD1ZKP1
A0AAD1ZKP2
A0AAD1ZKP4
A0AAD1ZKP9
A0AAD1ZKQ4
A0AAD1ZKQ5
A0AAD1ZKQ8
A0AAD1ZKQ9
A0AAD1ZKR4
A0AAD1ZKR6
A0AAD1ZKR8
A0AAD1ZKS9
A0AAD1ZKT2
A0AAD1ZKT3
A0AAD1ZKT4
A0AAD1ZKT6
A0AAD1ZKU1
A0AAD1ZKU3
A0AAD1ZKU4
A0AAD1ZKU6
A0AAD1ZKV0
A0AAD1ZKV1
A0AAD1ZKV4
A0AAD1ZKV6
A0AAD1ZKW0
A0AAD1ZKW1
A0AAD1ZKW6
A0AAD1ZKW7
A0AAD1ZKW8
A0AAD1ZKX0
A0AAD1ZKX2
A0AAD1ZKX5
A0AAD1ZKX7
A0AAD1ZKY1
A0AAD1ZKY3
A0AAD1ZKZ1
A0AAD1ZKZ2
A0AAD1ZKZ4
A0AAD1ZKZ5
A0AAD1ZL00
A0AAD1ZL05
A0AAD1ZL06
A0AAD1ZL07
A0AAD1ZL08
A0AAD1ZL12
A0AAD1ZL13
A0AAD1ZL15
A0AAD1ZL16
A0AAD1ZL28
A0AAD1ZL29
A0AAD1ZL37
A0AAD1ZL39
A0AAD1ZL41
A0AAD1ZL46
A0AAD1ZL49
A0AAD1ZL51
A0AAD1ZL52
A0AAD1ZL53
A0AAD1ZL56
A0AAD1ZL57
A0AAD1ZL63
A0AAD1ZL72
A0AAD1ZL75
A0AAD1ZL80
A0AAD1ZL84
A0AAD1ZL86
A0AAD1ZL87
A0AAD1ZL88
A0AAD1ZL91
A0AAD1ZL93
A0AAD1ZL94
A0AAD1ZL98
A0AAD1ZL99
A0AAD1ZLA0
A0AAD1ZLA1
A0AAD1ZLA3
A0AAD1ZLA7
A0AAD1ZLA9
A0AAD1ZLB1
A0AAD1ZLB2
A0AAD1ZLB4
A0AAD1ZLB5
A0AAD1ZLB7
A0AAD1ZLB8
A0AAD1ZLC0
A0AAD1ZLC1
A0AAD1ZLC2
A0AAD1ZLC6
A0AAD1ZLC7
A0AAD1ZLC9
A0AAD1ZLD0
A0AAD1ZLD1
A0AAD1ZLD3
A0AAD1ZLD6
A0AAD1ZLD9
A0AAD1ZLE1
A0AAD1ZLE2
A0AAD1ZLE4
A0AAD1ZLE6
A0AAD1ZLE7
A0AAD1ZLF6
A0AAD1ZLF7
A0AAD1ZLG0
A0AAD1ZLG1
A0AAD1ZLG2
A0AAD1ZLG3
A0AAD1ZLG5
A0AAD1ZLG6
A0AAD1ZLG7
A0AAD1ZLH6
A0AAD1ZLH8
A0AAD1ZLH9
A0AAD1ZLI0
A0AAD1ZLI2
A0AAD1ZLI3
A0AAD1ZLI4
A0AAD1ZLI6
A0AAD1ZLI8
A0AAD1ZLI9
A0AAD1ZLJ1
A0AAD1ZLK4
A0AAD1ZLK6
A0AAD1ZLL2
A0AAD1ZLL4
A0AAD1ZLL7
A0AAD1ZLM0
A0AAD1ZLM1
A0AAD1ZLM3
A0AAD1ZLM5
A0AAD1ZLM7
A0AAD1ZLM8
A0AAD1ZLN0
A0AAD1ZLN2
A0AAD1ZLN4
A0AAD1ZLN7
A0AAD1ZLP1
A0AAD1ZLP3
A0AAD1ZLP8
A0AAD1ZLP9
A0AAD1ZLQ3
A0AAD1ZLQ5
A0AAD1ZLR2
A0AAD1ZLR4
A0AAD1ZLR8
A0AAD1ZLR9
A0AAD1ZLS3
A0AAD1ZLS4
A0AAD1ZLS6
A0AAD1ZLT1
A0AAD1ZLT5
A0AAD1ZLT7
A0AAD1ZLT8
A0AAD1ZLU0
A0AAD1ZLU1
A0AAD1ZLU3
A0AAD1ZLU4
A0AAD1ZLU7
A0AAD1ZLU8
A0AAD1ZLU9
A0AAD1ZLV2
A0AAD1ZLV7
A0AAD1ZLV8
A0AAD1ZLW1
A0AAD1ZLW6
A0AAD1ZLW9
A0AAD1ZLY0
A0AAD1ZLY1
A0AAD1ZLY3
A0AAD1ZLY8
A0AAD1ZLZ3
A0AAD1ZLZ4
A0AAD1ZLZ5
A0AAD1ZM00
A0AAD1ZM03
A0AAD1ZM05
A0AAD1ZM06
A0AAD1ZM10
A0AAD1ZM12
A0AAD1ZM13
A0AAD1ZM16
A0AAD1ZM18
A0AAD1ZM28
A0AAD1ZM32
A0AAD1ZM35
A0AAD1ZM36
A0AAD1ZM38
A0AAD1ZM43
A0AAD1ZM45
A0AAD1ZM46
A0AAD1ZM51
A0AAD1ZM53
A0AAD1ZM60
A0AAD1ZM61
A0AAD1ZM65
A0AAD1ZM67
A0AAD1ZM72
A0AAD1ZM74
A0AAD1ZM79
A0AAD1ZM81
A0AAD1ZM82
A0AAD1ZM84
A0AAD1ZM93
A0AAD1ZM94
A0AAD1ZM96
A0AAD1ZMA0
A0AAD1ZMA2
A0AAD1ZMA3
A0AAD1ZMA7
A0AAD1ZMA8
A0AAD1ZMB0
A0AAD1ZMB6
A0AAD1ZMB8
A0AAD1ZMC2
A0AAD1ZMD0
A0AAD1ZMD1
A0AAD1ZMD5
A0AAD1ZMD7
A0AAD1ZME0
A0AAD1ZME9
A0AAD1ZMF1
A0AAD1ZMF3
A0AAD1ZMF4
A0AAD1ZMF8
A0AAD1ZMG0
A0AAD1ZMH1
A0AAD1ZMH5
A0AAD1ZMH8
A0AAD1ZMI0
A0AAD1ZMI1
A0AAD1ZMI4
A0AAD1ZMI5
A0AAD1ZMJ0
A0AAD1ZMJ1
A0AAD1ZMJ6
A0AAD1ZMK1
A0AAD1ZMK7
A0AAD1ZML5
A0AAD1ZMM1
A0AAD1ZMM3
A0AAD1ZMM5
A0AAD1ZMN3
A0AAD1ZMN4
A0AAD1ZMN8
A0AAD1ZMP0
A0AAD1ZMP1
A0AAD1ZMQ0
A0AAD1ZMQ1
A0AAD1ZMQ6
A0AAD1ZMR0
A0AAD1ZMR1
A0AAD1ZMR3
A0AAD1ZMR4
A0AAD1ZMR5
A0AAD1ZMR7
A0AAD1ZMR9
A0AAD1ZMS0
A0AAD1ZMT1
A0AAD1ZMT8
A0AAD1ZMT9
A0AAD1ZMU2
A0AAD1ZMU7
A0AAD1ZMU8
A0AAD1ZMU9
A0AAD1ZMV2
A0AAD1ZMV6
A0AAD1ZMV7
A0AAD1ZMV8
A0AAD1ZMW0
A0AAD1ZMW3
A0AAD1ZMW6
A0AAD1ZMX2
A0AAD1ZMX4
A0AAD1ZMX5
A0AAD1ZMY3
A0AAD1ZMY4
A0AAD1ZMY7
A0AAD1ZMZ7
A0AAD1ZMZ8
A0AAD1ZMZ9
A0AAD1ZN01
A0AAD1ZN04
A0AAD1ZN06
A0AAD1ZN10
A0AAD1ZN13
A0AAD1ZN14
A0AAD1ZN19
A0AAD1ZN20
A0AAD1ZN21
A0AAD1ZN26
A0AAD1ZN36
A0AAD1ZN39
A0AAD1ZN40
A0AAD1ZN48
A0AAD1ZN50
A0AAD1ZN57
A0AAD1ZN67
A0AAD1ZN80
A0AAD1ZN82
A0AAD1ZN83
A0AAD1ZN87
A0AAD1ZN88
A0AAD1ZN91
A0AAD1ZN92
A0AAD1ZN97
A0AAD1ZNA1
A0AAD1ZNB4
A0AAD1ZNB8
A0AAD1ZNC2
A0AAD1ZNC7
A0AAD1ZND2
A0AAD1ZNE4
A0AAD1ZNE6
A0AAD1ZNE7
A0AAD1ZNF0
A0AAD1ZNF2
A0AAD1ZNF4
A0AAD1ZNF6
A0AAD1ZNF8
A0AAD1ZNF9
A0AAD1ZNG3
A0AAD1ZNH0
A0AAD1ZNH3
A0AAD1ZNH9
A0AAD1ZNI1
A0AAD1ZNI2
A0AAD1ZNI4
A0AAD1ZNI5
A0AAD1ZNI7
A0AAD1ZNI8
A0AAD1ZNJ6
A0AAD1ZNK7
A0AAD1ZNL3
A0AAD1ZNL5
A0AAD1ZNL9
A0AAD1ZNM2
A0AAD1ZNM3
A0AAD1ZNM4
A0AAD1ZNN1
A0AAD1ZNN3
A0AAD1ZNN4
A0AAD1ZNN6
A0AAD1ZNN7
A0AAD1ZNN8
A0AAD1ZNP5
A0AAD1ZNP6
A0AAD1ZNP7
A0AAD1ZNQ0
A0AAD1ZNQ3
A0AAD1ZNQ8
A0AAD1ZNQ9
A0AAD1ZNR0
A0AAD1ZNR3
A0AAD1ZNR4
A0AAD1ZNR5
A0AAD1ZNR6
A0AAD1ZNR8
A0AAD1ZNS0
A0AAD1ZNS5
A0AAD1ZNT1
A0AAD1ZNT7
A0AAD1ZNT8
A0AAD1ZNU0
A0AAD1ZNU2
A0AAD1ZNU4
A0AAD1ZNU5
A0AAD1ZNU7
A0AAD1ZNU8
A0AAD1ZNU9
A0AAD1ZNV0
A0AAD1ZNV2
A0AAD1ZNV3
A0AAD1ZNW0
A0AAD1ZNW5
A0AAD1ZNW8
A0AAD1ZNW9
A0AAD1ZNX1
A0AAD1ZNX2
A0AAD1ZNX3
A0AAD1ZNX6
A0AAD1ZNY2
A0AAD1ZNY4
A0AAD1ZNZ1
A0AAD1ZNZ2
A0AAD1ZNZ4
A0AAD1ZP00
A0AAD1ZP04
A0AAD1ZP05
A0AAD1ZP10
A0AAD1ZP13
A0AAD1ZP14
A0AAD1ZP15
A0AAD1ZP16
A0AAD1ZP19
A0AAD1ZP21
A0AAD1ZP22
A0AAD1ZP24
A0AAD1ZP33
A0AAD1ZP34
A0AAD1ZP40
A0AAD1ZP41
A0AAD1ZP43
A0AAD1ZP51
A0AAD1ZP55
A0AAD1ZP59
A0AAD1ZP60
A0AAD1ZP63
A0AAD1ZP65
A0AAD1ZP66
A0AAD1ZP68
A0AAD1ZP71
A0AAD1ZP74
A0AAD1ZP83
A0AAD1ZP84
A0AAD1ZP88
A0AAD1ZP95
A0AAD1ZP98
A0AAD1ZPA2
A0AAD1ZPA3
A0AAD1ZPA6
A0AAD1ZPA9
A0AAD1ZPB5
A0AAD1ZPB6
A0AAD1ZPC0
A0AAD1ZPD0
A0AAD1ZPD4
A0AAD1ZPD6
A0AAD1ZPD7
A0AAD1ZPD8
A0AAD1ZPD9
A0AAD1ZPE7
A0AAD1ZPF0
A0AAD1ZPF4
A0AAD1ZPF9
A0AAD1ZPG0
A0AAD1ZPG2
A0AAD1ZPG8
A0AAD1ZPH2
A0AAD1ZPI2
A0AAD1ZPI4
A0AAD1ZPI6
A0AAD1ZPI8
A0AAD1ZPJ3
A0AAD1ZPK1
A0AAD1ZPK2
A0AAD1ZPK3
A0AAD1ZPK5
A0AAD1ZPK6
A0AAD1ZPK7
A0AAD1ZPK8
A0AAD1ZPL2
A0AAD1ZPL5
A0AAD1ZPL7
A0AAD1ZPM0
A0AAD1ZPM1
A0AAD1ZPM6
A0AAD1ZPM7
A0AAD1ZPN1
A0AAD1ZPN2
A0AAD1ZPN3
A0AAD1ZPN4
A0AAD1ZPN5
A0AAD1ZPN6
A0AAD1ZPP3
A0AAD1ZPP5
A0AAD1ZPP6
A0AAD1ZPP7
A0AAD1ZPP9
A0AAD1ZPQ1
A0AAD1ZPQ3
A0AAD1ZPR0
A0AAD1ZPR2
A0AAD1ZPR3
A0AAD1ZPR4
A0AAD1ZPR5
A0AAD1ZPR7
A0AAD1ZPR8
A0AAD1ZPS2
A0AAD1ZPS5
A0AAD1ZPS7
A0AAD1ZPT4
A0AAD1ZPT6
A0AAD1ZPT8
A0AAD1ZPT9
A0AAD1ZPU0
A0AAD1ZPU1
A0AAD1ZPU2
A0AAD1ZPU8
A0AAD1ZPV0
A0AAD1ZPV7
A0AAD1ZPW4
A0AAD1ZPW5
A0AAD1ZPW8
A0AAD1ZPW9
A0AAD1ZPX6
A0AAD1ZPX9
A0AAD1ZPY1
A0AAD1ZPY7
A0AAD1ZPY8
A0AAD1ZPY9
A0AAD1ZPZ1
A0AAD1ZPZ3
A0AAD1ZPZ5
A0AAD1ZPZ7
A0AAD1ZQ05
A0AAD1ZQ09
A0AAD1ZQ12
A0AAD1ZQ18
A0AAD1ZQ19
A0AAD1ZQ21
A0AAD1ZQ23
A0AAD1ZQ24
A0AAD1ZQ25
A0AAD1ZQ28
A0AAD1ZQ32
A0AAD1ZQ33
A0AAD1ZQ39
A0AAD1ZQ40
A0AAD1ZQ42
A0AAD1ZQ45
A0AAD1ZQ47
A0AAD1ZQ48
A0AAD1ZQ51
A0AAD1ZQ52
A0AAD1ZQ54
A0AAD1ZQ58
A0AAD1ZQ65
A0AAD1ZQ66
A0AAD1ZQ67
A0AAD1ZQ75
A0AAD1ZQ76
A0AAD1ZQ77
A0AAD1ZQ80
A0AAD1ZQ83
A0AAD1ZQ84
A0AAD1ZQ87
A0AAD1ZQ90
A0AAD1ZQ91
A0AAD1ZQ93
A0AAD1ZQ95
A0AAD1ZQ99
A0AAD1ZQA0
A0AAD1ZQA1
A0AAD1ZQA4
A0AAD1ZQA9
A0AAD1ZQB0
A0AAD1ZQB4
A0AAD1ZQB5
A0AAD1ZQC0
A0AAD1ZQC1
A0AAD1ZQC3
A0AAD1ZQC5
A0AAD1ZQC7
A0AAD1ZQC8
A0AAD1ZQD1
A0AAD1ZQD6
A0AAD1ZQD7
A0AAD1ZQE0
A0AAD1ZQE1
A0AAD1ZQE3
A0AAD1ZQE5
A0AAD1ZQE7
A0AAD1ZQF0
A0AAD1ZQF1
A0AAD1ZQF4
A0AAD1ZQG0
A0AAD1ZQG2
A0AAD1ZQG6
A0AAD1ZQG8
A0AAD1ZQG9
A0AAD1ZQH7
A0AAD1ZQI5
A0AAD1ZQI8
A0AAD1ZQI9
A0AAD1ZQJ0
A0AAD1ZQJ1
A0AAD1ZQJ2
A0AAD1ZQJ9
A0AAD1ZQK4
A0AAD1ZQK7
A0AAD1ZQL0
A0AAD1ZQL3
A0AAD1ZQL5
A0AAD1ZQL6
A0AAD1ZQL7
A0AAD1ZQM4
A0AAD1ZQM7
A0AAD1ZQM8
A0AAD1ZQN0
A0AAD1ZQN3
A0AAD1ZQN5
A0AAD1ZQN9
A0AAD1ZQP0
A0AAD1ZQP4
A0AAD1ZQP8
A0AAD1ZQP9
A0AAD1ZQQ0
A0AAD1ZQQ5
A0AAD1ZQQ7
A0AAD1ZQQ8
A0AAD1ZQR2
A0AAD1ZQR3
A0AAD1ZQR7
A0AAD1ZQS1
A0AAD1ZQS3
A0AAD1ZQS4
A0AAD1ZQS6
A0AAD1ZQS7
A0AAD1ZQS9
A0AAD1ZQT0
A0AAD1ZQT1
A0AAD1ZQT5
A0AAD1ZQT7
A0AAD1ZQT9
A0AAD1ZQU0
A0AAD1ZQU2
A0AAD1ZQU5
A0AAD1ZQU6
A0AAD1ZQV1
A0AAD1ZQV2
A0AAD1ZQV5
A0AAD1ZQV6
A0AAD1ZQV7
A0AAD1ZQV8
A0AAD1ZQW1
A0AAD1ZQW2
A0AAD1ZQW7
A0AAD1ZQX2
A0AAD1ZQX3
A0AAD1ZQX4
A0AAD1ZQX6
A0AAD1ZQY0
A0AAD1ZQY1
A0AAD1ZQY4
A0AAD1ZQY5
A0AAD1ZQY6
A0AAD1ZQY7
A0AAD1ZQY9
A0AAD1ZQZ1
A0AAD1ZQZ5
A0AAD1ZQZ7
A0AAD1ZQZ8
A0AAD1ZR04
A0AAD1ZR05
A0AAD1ZR07
A0AAD1ZR11
A0AAD1ZR12
A0AAD1ZR16
A0AAD1ZR17
A0AAD1ZR23
A0AAD1ZR27
A0AAD1ZR31
A0AAD1ZR35
A0AAD1ZR37
A0AAD1ZR39
A0AAD1ZR48
A0AAD1ZR50
A0AAD1ZR52
A0AAD1ZR53
A0AAD1ZR54
A0AAD1ZR55
A0AAD1ZR57
A0AAD1ZR63
A0AAD1ZR65
A0AAD1ZR68
A0AAD1ZR69
A0AAD1ZR70
A0AAD1ZR72
A0AAD1ZR76
A0AAD1ZR81
A0AAD1ZR82
A0AAD1ZR89
A0AAD1ZR91
A0AAD1ZR92
A0AAD1ZR93
A0AAD1ZRA0
A0AAD1ZRA1
A0AAD1ZRA9
A0AAD1ZRB1
A0AAD1ZRB2
A0AAD1ZRB7
A0AAD1ZRB9
A0AAD1ZRC0
A0AAD1ZRC3
A0AAD1ZRC5
A0AAD1ZRC7
A0AAD1ZRD0
A0AAD1ZRD1
A0AAD1ZRD6
A0AAD1ZRD9
A0AAD1ZRE0
A0AAD1ZRE6
A0AAD1ZRE8
A0AAD1ZRE9
A0AAD1ZRF0
A0AAD1ZRF2
A0AAD1ZRF3
A0AAD1ZRF4
A0AAD1ZRF6
A0AAD1ZRF7
A0AAD1ZRG1
A0AAD1ZRG9
A0AAD1ZRH3
A0AAD1ZRH6
A0AAD1ZRH8
A0AAD1ZRI1
A0AAD1ZRI2
A0AAD1ZRI4
A0AAD1ZRI7
A0AAD1ZRI8
A0AAD1ZRJ1
A0AAD1ZRJ2
A0AAD1ZRJ4
A0AAD1ZRJ7
A0AAD1ZRJ8
A0AAD1ZRJ9
A0AAD1ZRK0
A0AAD1ZRK3
A0AAD1ZRL2
A0AAD1ZRL5
A0AAD1ZRL8
A0AAD1ZRL9
A0AAD1ZRM1
A0AAD1ZRM4
A0AAD1ZRM6
A0AAD1ZRN0
A0AAD1ZRN3
A0AAD1ZRN4
A0AAD1ZRP2
A0AAD1ZRP3
A0AAD1ZRP6
A0AAD1ZRQ1
A0AAD1ZRQ2
A0AAD1ZRQ5
A0AAD1ZRQ8
A0AAD1ZRR1
A0AAD1ZRR4
A0AAD1ZRR6
A0AAD1ZRR8
A0AAD1ZRS4
A0AAD1ZRS7
A0AAD1ZRS8
A0AAD1ZRT7
A0AAD1ZRU1
A0AAD1ZRU3
A0AAD1ZRU4
A0AAD1ZRU8
A0AAD1ZRV6
A0AAD1ZRV9
A0AAD1ZRW0
A0AAD1ZRW4
A0AAD1ZRW7
A0AAD1ZRW8
A0AAD1ZRX2
A0AAD1ZRX3
A0AAD1ZRY0
A0AAD1ZRY1
A0AAD1ZRY2
A0AAD1ZRY3
A0AAD1ZRY5
A0AAD1ZRZ3
A0AAD1ZS04
A0AAD1ZS10
A0AAD1ZS18
A0AAD1ZS19
A0AAD1ZS20
A0AAD1ZS26
A0AAD1ZS27
A0AAD1ZS32
A0AAD1ZS34
A0AAD1ZS38
A0AAD1ZS43
A0AAD1ZS46
A0AAD1ZS47
A0AAD1ZS53
A0AAD1ZS57
A0AAD1ZS59
A0AAD1ZS61
A0AAD1ZS62
A0AAD1ZS71
A0AAD1ZS76
A0AAD1ZS78
A0AAD1ZS81
A0AAD1ZS82
A0AAD1ZS88
A0AAD1ZS90
A0AAD1ZS91
A0AAD1ZS92
A0AAD1ZS97
A0AAD1ZSA0
A0AAD1ZSA1
```
