## Additional file 10 for "Anthocyanin biosynthesis gene activation in nitrogen deprived *Utricularia gibba* L. under light or darkness" (part 3 of 12)

```
A0AAD1ZSB3
A0AAD1ZSB5
A0AAD1ZSB6
A0AAD1ZSB9
A0AAD1ZSC0
A0AAD1ZSC3
A0AAD1ZSC5
A0AAD1ZSC7
A0AAD1ZSD1
A0AAD1ZSD5
A0AAD1ZSD7
A0AAD1ZSE0
A0AAD1ZSE2
A0AAD1ZSE3
A0AAD1ZSE8
A0AAD1ZSF1
A0AAD1ZSF5
A0AAD1ZSF8
A0AAD1ZSG0
A0AAD1ZSG2
A0AAD1ZSG3
A0AAD1ZSG7
A0AAD1ZSH1
A0AAD1ZSH3
A0AAD1ZSH7
A0AAD1ZSI0
A0AAD1ZSI5
A0AAD1ZSI6
A0AAD1ZSJ1
A0AAD1ZSJ2
A0AAD1ZSJ5
A0AAD1ZSJ8
A0AAD1ZSK1
A0AAD1ZSK2
A0AAD1ZSK4
A0AAD1ZSK9
A0AAD1ZSL3
A0AAD1ZSL5
A0AAD1ZSL7
A0AAD1ZSL8
A0AAD1ZSM2
A0AAD1ZSM8
A0AAD1ZSN0
A0AAD1ZSN2
A0AAD1ZSN3
A0AAD1ZSP3
A0AAD1ZSP4
A0AAD1ZSP5
A0AAD1ZSP8
A0AAD1ZSQ0
A0AAD1ZSQ4
A0AAD1ZSQ5
A0AAD1ZSQ9
A0AAD1ZSR2
A0AAD1ZSR6
A0AAD1ZSR7
A0AAD1ZSR9
A0AAD1ZSS2
A0AAD1ZSS3
A0AAD1ZSS5
A0AAD1ZSS8
A0AAD1ZSS9
A0AAD1ZST0
A0AAD1ZST2
A0AAD1ZST4
A0AAD1ZST9
A0AAD1ZSU1
A0AAD1ZSU3
A0AAD1ZSU7
A0AAD1ZSU8
A0AAD1ZSV5
A0AAD1ZSV8
A0AAD1ZSW0
A0AAD1ZSW5
A0AAD1ZSW8
A0AAD1ZSX2
A0AAD1ZSX4
A0AAD1ZSX6
A0AAD1ZSY0
A0AAD1ZSY3
A0AAD1ZSY6
A0AAD1ZSZ1
A0AAD1ZSZ5
A0AAD1ZSZ8
A0AAD1ZT08
A0AAD1ZT11
A0AAD1ZT13
A0AAD1ZT16
A0AAD1ZT20
A0AAD1ZT21
A0AAD1ZT25
A0AAD1ZT39
A0AAD1ZT42
A0AAD1ZT45
A0AAD1ZT49
A0AAD1ZT56
A0AAD1ZT58
A0AAD1ZT65
A0AAD1ZT69
A0AAD1ZT74
A0AAD1ZT77
A0AAD1ZT80
A0AAD1ZT81
A0AAD1ZT84
A0AAD1ZT85
A0AAD1ZT86
A0AAD1ZT89
A0AAD1ZT98
A0AAD1ZTA7
A0AAD1ZTA9
A0AAD1ZTB0
A0AAD1ZTB4
A0AAD1ZTB7
A0AAD1ZTC1
A0AAD1ZTC7
A0AAD1ZTD0
A0AAD1ZTD1
A0AAD1ZTD2
A0AAD1ZTD5
A0AAD1ZTD6
A0AAD1ZTE2
A0AAD1ZTE3
A0AAD1ZTE4
A0AAD1ZTF3
A0AAD1ZTF5
A0AAD1ZTF6
A0AAD1ZTF9
A0AAD1ZTG1
A0AAD1ZTG3
A0AAD1ZTG4
A0AAD1ZTG5
A0AAD1ZTG6
A0AAD1ZTG9
A0AAD1ZTH1
A0AAD1ZTH4
A0AAD1ZTH6
A0AAD1ZTH7
A0AAD1ZTI0
A0AAD1ZTI6
A0AAD1ZTI7
A0AAD1ZTJ6
A0AAD1ZTJ9
A0AAD1ZTK0
A0AAD1ZTK3
A0AAD1ZTL0
A0AAD1ZTL5
A0AAD1ZTM1
A0AAD1ZTP1
A0AAD1ZTP5
A0AAD1ZTP7
A0AAD1ZTQ3
A0AAD1ZTQ6
A0AAD1ZTQ7
A0AAD1ZTR2
A0AAD1ZTR3
A0AAD1ZTR9
A0AAD1ZTS3
A0AAD1ZTS5
A0AAD1ZTS8
A0AAD1ZTT0
A0AAD1ZTT1
A0AAD1ZTT3
A0AAD1ZTT7
A0AAD1ZTT9
A0AAD1ZTU0
A0AAD1ZTU3
A0AAD1ZTU4
A0AAD1ZTU6
A0AAD1ZTU7
A0AAD1ZTV6
A0AAD1ZTV7
A0AAD1ZTV9
A0AAD1ZTW3
A0AAD1ZTW4
A0AAD1ZTW8
A0AAD1ZTX0
A0AAD1ZTX5
A0AAD1ZTY0
A0AAD1ZTY2
A0AAD1ZTY8
A0AAD1ZTZ1
A0AAD1ZTZ5
A0AAD1ZTZ6
A0AAD1ZU01
A0AAD1ZU04
A0AAD1ZU06
A0AAD1ZU11
A0AAD1ZU15
A0AAD1ZU18
A0AAD1ZU19
A0AAD1ZU29
A0AAD1ZU30
A0AAD1ZU43
A0AAD1ZU50
A0AAD1ZU51
A0AAD1ZU56
A0AAD1ZU57
A0AAD1ZU59
A0AAD1ZU60
A0AAD1ZU61
A0AAD1ZU62
A0AAD1ZU63
A0AAD1ZU66
A0AAD1ZU78
A0AAD1ZU79
A0AAD1ZU80
A0AAD1ZU82
A0AAD1ZU85
A0AAD1ZU90
A0AAD1ZU92
A0AAD1ZU93
A0AAD1ZU97
A0AAD1ZUA2
A0AAD1ZUA5
A0AAD1ZUA6
A0AAD1ZUB0
A0AAD1ZUB2
A0AAD1ZUB9
A0AAD1ZUC0
A0AAD1ZUC1
A0AAD1ZUC4
A0AAD1ZUC7
A0AAD1ZUC8
A0AAD1ZUC9
A0AAD1ZUD0
A0AAD1ZUD2
A0AAD1ZUD3
A0AAD1ZUD5
A0AAD1ZUD7
A0AAD1ZUD9
A0AAD1ZUE1
A0AAD1ZUE8
A0AAD1ZUG3
A0AAD1ZUG5
A0AAD1ZUG9
A0AAD1ZUH4
A0AAD1ZUH5
A0AAD1ZUH6
A0AAD1ZUH7
A0AAD1ZUH8
A0AAD1ZUI2
A0AAD1ZUI3
A0AAD1ZUI6
A0AAD1ZUI8
A0AAD1ZUJ5
A0AAD1ZUK1
A0AAD1ZUK4
A0AAD1ZUK5
A0AAD1ZUK7
A0AAD1ZUK9
A0AAD1ZUL0
A0AAD1ZUL2
A0AAD1ZUL4
A0AAD1ZUL7
A0AAD1ZUM0
A0AAD1ZUM1
A0AAD1ZUM2
A0AAD1ZUM5
A0AAD1ZUM8
A0AAD1ZUN4
A0AAD1ZUN5
A0AAD1ZUN8
A0AAD1ZUN9
A0AAD1ZUP2
A0AAD1ZUP3
A0AAD1ZUP5
A0AAD1ZUQ2
A0AAD1ZUQ6
A0AAD1ZUR0
A0AAD1ZUR2
A0AAD1ZUR8
A0AAD1ZUS0
A0AAD1ZUT1
A0AAD1ZUT3
A0AAD1ZUT6
A0AAD1ZUT9
A0AAD1ZUU3
A0AAD1ZUU6
A0AAD1ZUV0
A0AAD1ZUV5
A0AAD1ZUV6
A0AAD1ZUV7
A0AAD1ZUW0
A0AAD1ZUW6
A0AAD1ZUX0
A0AAD1ZUX1
A0AAD1ZUX3
A0AAD1ZUX4
A0AAD1ZUX8
A0AAD1ZUY1
A0AAD1ZUY2
A0AAD1ZUY4
A0AAD1ZUY8
A0AAD1ZUZ2
A0AAD1ZUZ9
A0AAD1ZV03
A0AAD1ZV08
A0AAD1ZV09
A0AAD1ZV10
A0AAD1ZV18
A0AAD1ZV19
A0AAD1ZV22
A0AAD1ZV32
A0AAD1ZV38
A0AAD1ZV39
A0AAD1ZV40
A0AAD1ZV42
A0AAD1ZV44
A0AAD1ZV45
A0AAD1ZV49
A0AAD1ZV51
A0AAD1ZV52
A0AAD1ZV53
A0AAD1ZV63
A0AAD1ZV64
A0AAD1ZV68
A0AAD1ZV72
A0AAD1ZV77
A0AAD1ZV79
A0AAD1ZV80
A0AAD1ZV81
A0AAD1ZV86
A0AAD1ZV90
A0AAD1ZV92
A0AAD1ZV96
A0AAD1ZV98
A0AAD1ZV99
A0AAD1ZVA1
A0AAD1ZVA5
A0AAD1ZVB0
A0AAD1ZVB3
A0AAD1ZVC0
A0AAD1ZVC1
A0AAD1ZVC3
A0AAD1ZVC4
A0AAD1ZVC8
A0AAD1ZVD2
A0AAD1ZVD3
A0AAD1ZVD4
A0AAD1ZVD5
A0AAD1ZVD8
A0AAD1ZVE1
A0AAD1ZVE3
A0AAD1ZVF0
A0AAD1ZVF5
A0AAD1ZVG0
A0AAD1ZVG3
A0AAD1ZVG7
A0AAD1ZVG9
A0AAD1ZVH1
A0AAD1ZVH4
A0AAD1ZVH6
A0AAD1ZVH8
A0AAD1ZVI0
A0AAD1ZVI5
A0AAD1ZVI8
A0AAD1ZVJ1
A0AAD1ZVJ6
A0AAD1ZVJ7
A0AAD1ZVJ8
A0AAD1ZVK8
A0AAD1ZVM0
A0AAD1ZVM1
A0AAD1ZVM4
A0AAD1ZVN3
A0AAD1ZVN7
A0AAD1ZVP0
A0AAD1ZVP1
A0AAD1ZVP3
A0AAD1ZVP5
A0AAD1ZVP6
A0AAD1ZVP7
A0AAD1ZVP8
A0AAD1ZVP9
A0AAD1ZVQ1
A0AAD1ZVQ2
A0AAD1ZVQ6
A0AAD1ZVR1
A0AAD1ZVR3
A0AAD1ZVR6
A0AAD1ZVR7
A0AAD1ZVS3
A0AAD1ZVS6
A0AAD1ZVT3
A0AAD1ZVU0
A0AAD1ZVU6
A0AAD1ZVV0
A0AAD1ZVV7
A0AAD1ZVV9
A0AAD1ZVW4
A0AAD1ZVX5
A0AAD1ZVY0
A0AAD1ZVY3
A0AAD1ZVY6
A0AAD1ZVY9
A0AAD1ZVZ5
A0AAD1ZVZ7
A0AAD1ZW00
A0AAD1ZW02
A0AAD1ZW03
A0AAD1ZW08
A0AAD1ZW10
A0AAD1ZW12
A0AAD1ZW13
A0AAD1ZW16
A0AAD1ZW19
A0AAD1ZW28
A0AAD1ZW31
A0AAD1ZW34
A0AAD1ZW35
A0AAD1ZW38
A0AAD1ZW41
A0AAD1ZW44
A0AAD1ZW45
A0AAD1ZW50
A0AAD1ZW56
A0AAD1ZW58
A0AAD1ZW62
A0AAD1ZW71
A0AAD1ZW73
A0AAD1ZW76
A0AAD1ZW79
A0AAD1ZW82
A0AAD1ZW85
A0AAD1ZW86
A0AAD1ZW88
A0AAD1ZW90
A0AAD1ZW96
A0AAD1ZWA0
A0AAD1ZWA3
A0AAD1ZWA5
A0AAD1ZWA7
A0AAD1ZWA9
A0AAD1ZWB0
A0AAD1ZWB2
A0AAD1ZWB3
A0AAD1ZWB5
A0AAD1ZWB6
A0AAD1ZWB8
A0AAD1ZWB9
A0AAD1ZWC1
A0AAD1ZWC3
A0AAD1ZWC8
A0AAD1ZWD4
A0AAD1ZWD5
A0AAD1ZWD9
A0AAD1ZWE1
A0AAD1ZWE6
A0AAD1ZWE9
A0AAD1ZWF2
A0AAD1ZWG9
A0AAD1ZWH0
A0AAD1ZWH1
A0AAD1ZWH3
A0AAD1ZWH7
A0AAD1ZWI0
A0AAD1ZWI1
A0AAD1ZWI6
A0AAD1ZWI8
A0AAD1ZWI9
A0AAD1ZWK1
A0AAD1ZWK3
A0AAD1ZWL4
A0AAD1ZWL8
A0AAD1ZWM0
A0AAD1ZWM1
A0AAD1ZWM2
A0AAD1ZWM4
A0AAD1ZWM5
A0AAD1ZWM6
A0AAD1ZWM7
A0AAD1ZWM9
A0AAD1ZWN2
A0AAD1ZWN9
A0AAD1ZWP1
A0AAD1ZWP3
A0AAD1ZWP7
A0AAD1ZWQ0
A0AAD1ZWQ6
A0AAD1ZWQ7
A0AAD1ZWQ9
A0AAD1ZWR4
A0AAD1ZWR8
A0AAD1ZWS2
A0AAD1ZWS7
A0AAD1ZWT2
A0AAD1ZWT4
A0AAD1ZWT9
A0AAD1ZWU2
A0AAD1ZWU5
A0AAD1ZWU6
A0AAD1ZWV2
A0AAD1ZWV4
A0AAD1ZWV8
A0AAD1ZWV9
A0AAD1ZWW3
A0AAD1ZWW6
A0AAD1ZWX1
A0AAD1ZWX3
A0AAD1ZWX7
A0AAD1ZWY1
A0AAD1ZWY3
A0AAD1ZWY4
A0AAD1ZWZ0
A0AAD1ZWZ3
A0AAD1ZWZ5
A0AAD1ZWZ6
A0AAD1ZWZ8
A0AAD1ZX02
A0AAD1ZX15
A0AAD1ZX20
A0AAD1ZX29
A0AAD1ZX33
A0AAD1ZX43
A0AAD1ZX48
A0AAD1ZX50
A0AAD1ZX51
A0AAD1ZX54
A0AAD1ZX56
A0AAD1ZX57
A0AAD1ZX63
A0AAD1ZX69
A0AAD1ZX73
A0AAD1ZX75
A0AAD1ZX76
A0AAD1ZX78
A0AAD1ZX79
A0AAD1ZX85
A0AAD1ZX88
A0AAD1ZX89
A0AAD1ZX91
A0AAD1ZX93
A0AAD1ZX94
A0AAD1ZX95
A0AAD1ZX96
A0AAD1ZXA1
A0AAD1ZXA2
A0AAD1ZXA5
A0AAD1ZXA7
A0AAD1ZXA9
A0AAD1ZXB2
A0AAD1ZXB7
A0AAD1ZXC1
A0AAD1ZXC2
A0AAD1ZXC8
A0AAD1ZXD1
A0AAD1ZXD2
A0AAD1ZXD8
A0AAD1ZXE1
A0AAD1ZXE4
A0AAD1ZXE5
A0AAD1ZXE6
A0AAD1ZXF0
A0AAD1ZXF1
A0AAD1ZXF7
A0AAD1ZXF9
A0AAD1ZXG0
A0AAD1ZXG2
A0AAD1ZXG6
A0AAD1ZXG9
A0AAD1ZXH8
A0AAD1ZXI2
A0AAD1ZXI4
A0AAD1ZXI6
A0AAD1ZXJ0
A0AAD1ZXJ4
A0AAD1ZXJ6
A0AAD1ZXK4
A0AAD1ZXK7
A0AAD1ZXK9
A0AAD1ZXL3
A0AAD1ZXL6
A0AAD1ZXL7
A0AAD1ZXL8
A0AAD1ZXM9
A0AAD1ZXN1
A0AAD1ZXN5
A0AAD1ZXN9
A0AAD1ZXP3
A0AAD1ZXP5
A0AAD1ZXP9
A0AAD1ZXQ1
A0AAD1ZXQ2
A0AAD1ZXR1
A0AAD1ZXR9
A0AAD1ZXS1
A0AAD1ZXS2
A0AAD1ZXT1
A0AAD1ZXT3
A0AAD1ZXT4
A0AAD1ZXT9
A0AAD1ZXU2
A0AAD1ZXU3
A0AAD1ZXU5
A0AAD1ZXU6
A0AAD1ZXU7
A0AAD1ZXU8
A0AAD1ZXV4
A0AAD1ZXV6
A0AAD1ZXV8
A0AAD1ZXW2
A0AAD1ZXW3
A0AAD1ZXW5
A0AAD1ZXW7
A0AAD1ZXW9
A0AAD1ZXX1
A0AAD1ZXX5
A0AAD1ZXY1
A0AAD1ZXY4
A0AAD1ZXY5
A0AAD1ZXY6
A0AAD1ZXY8
A0AAD1ZXZ0
A0AAD1ZXZ1
A0AAD1ZXZ7
A0AAD1ZY01
A0AAD1ZY03
A0AAD1ZY05
A0AAD1ZY09
A0AAD1ZY12
A0AAD1ZY16
A0AAD1ZY17
A0AAD1ZY27
A0AAD1ZY39
A0AAD1ZY42
A0AAD1ZY45
A0AAD1ZY46
A0AAD1ZY48
A0AAD1ZY50
A0AAD1ZY54
A0AAD1ZY57
A0AAD1ZY58
A0AAD1ZY60
A0AAD1ZY61
A0AAD1ZY62
A0AAD1ZY67
A0AAD1ZY68
A0AAD1ZY69
A0AAD1ZY73
A0AAD1ZY74
A0AAD1ZY77
A0AAD1ZY79
A0AAD1ZY81
A0AAD1ZY82
A0AAD1ZY86
A0AAD1ZY88
A0AAD1ZY90
A0AAD1ZY97
A0AAD1ZY98
A0AAD1ZY99
A0AAD1ZYA1
A0AAD1ZYA3
A0AAD1ZYB0
A0AAD1ZYB4
A0AAD1ZYB5
A0AAD1ZYB7
A0AAD1ZYB9
A0AAD1ZYC0
A0AAD1ZYC1
A0AAD1ZYC4
A0AAD1ZYD2
A0AAD1ZYD6
A0AAD1ZYD7
A0AAD1ZYE2
A0AAD1ZYE5
A0AAD1ZYE6
A0AAD1ZYF1
A0AAD1ZYF2
A0AAD1ZYF4
A0AAD1ZYF5
A0AAD1ZYF8
A0AAD1ZYF9
A0AAD1ZYG4
A0AAD1ZYG8
A0AAD1ZYG9
A0AAD1ZYH2
A0AAD1ZYH9
A0AAD1ZYI0
A0AAD1ZYI1
A0AAD1ZYI6
A0AAD1ZYI8
A0AAD1ZYJ0
A0AAD1ZYJ1
A0AAD1ZYJ3
A0AAD1ZYK0
A0AAD1ZYK2
A0AAD1ZYK3
A0AAD1ZYK8
A0AAD1ZYL5
A0AAD1ZYL6
A0AAD1ZYM6
A0AAD1ZYM7
A0AAD1ZYM8
A0AAD1ZYN5
A0AAD1ZYP5
A0AAD1ZYQ3
A0AAD1ZYQ6
A0AAD1ZYQ7
A0AAD1ZYQ9
A0AAD1ZYR1
A0AAD1ZYR5
A0AAD1ZYS3
A0AAD1ZYT8
A0AAD1ZYT9
A0AAD1ZYU0
A0AAD1ZYU2
A0AAD1ZYU3
A0AAD1ZYV0
A0AAD1ZYV1
A0AAD1ZYV2
A0AAD1ZYV9
A0AAD1ZYW2
A0AAD1ZYW3
A0AAD1ZYW4
A0AAD1ZYW9
A0AAD1ZYX0
A0AAD1ZYX6
A0AAD1ZYX8
A0AAD1ZYY2
A0AAD1ZYY3
A0AAD1ZYY4
A0AAD1ZYY5
A0AAD1ZYY8
A0AAD1ZYZ0
A0AAD1ZYZ2
A0AAD1ZYZ3
A0AAD1ZYZ6
A0AAD1ZYZ7
A0AAD1ZZ01
A0AAD1ZZ05
A0AAD1ZZ11
A0AAD1ZZ20
A0AAD1ZZ24
A0AAD1ZZ25
A0AAD1ZZ26
A0AAD1ZZ28
A0AAD1ZZ30
A0AAD1ZZ31
A0AAD1ZZ37
A0AAD1ZZ39
A0AAD1ZZ41
A0AAD1ZZ42
A0AAD1ZZ49
A0AAD1ZZ50
A0AAD1ZZ56
A0AAD1ZZ58
A0AAD1ZZ63
A0AAD1ZZ64
A0AAD1ZZ65
A0AAD1ZZ66
A0AAD1ZZ68
A0AAD1ZZ70
A0AAD1ZZ76
A0AAD1ZZ80
A0AAD1ZZ83
A0AAD1ZZ84
A0AAD1ZZ85
A0AAD1ZZ90
A0AAD1ZZ94
A0AAD1ZZA1
A0AAD1ZZA2
A0AAD1ZZA3
A0AAD1ZZA6
A0AAD1ZZA7
A0AAD1ZZA9
A0AAD1ZZB0
A0AAD1ZZB1
A0AAD1ZZB3
A0AAD1ZZB6
A0AAD1ZZB8
A0AAD1ZZC0
A0AAD1ZZC1
A0AAD1ZZD0
A0AAD1ZZD3
A0AAD1ZZE0
A0AAD1ZZE8
A0AAD1ZZE9
A0AAD1ZZF3
A0AAD1ZZG0
A0AAD1ZZG2
A0AAD1ZZG7
A0AAD1ZZG8
A0AAD1ZZH2
A0AAD1ZZH4
A0AAD1ZZH5
A0AAD1ZZH7
A0AAD1ZZH8
A0AAD1ZZH9
A0AAD1ZZI0
A0AAD1ZZI4
A0AAD1ZZI5
A0AAD1ZZI9
A0AAD1ZZJ0
A0AAD1ZZJ4
A0AAD1ZZJ9
A0AAD1ZZK2
A0AAD1ZZK5
A0AAD1ZZK6
A0AAD1ZZL6
A0AAD1ZZL7
A0AAD1ZZL8
A0AAD1ZZM0
A0AAD1ZZM5
A0AAD1ZZM6
A0AAD1ZZM9
A0AAD1ZZN8
A0AAD1ZZP0
A0AAD1ZZP1
A0AAD1ZZP6
A0AAD1ZZP7
A0AAD1ZZQ1
A0AAD1ZZR0
A0AAD1ZZR6
A0AAD1ZZR7
A0AAD1ZZR9
A0AAD1ZZS0
A0AAD1ZZS1
A0AAD1ZZS5
A0AAD1ZZS6
A0AAD1ZZS7
A0AAD1ZZS8
A0AAD1ZZT3
A0AAD1ZZT5
A0AAD1ZZT6
A0AAD1ZZU5
A0AAD1ZZU6
A0AAD1ZZV0
A0AAD1ZZV7
A0AAD1ZZV8
A0AAD1ZZW5
A0AAD1ZZW7
A0AAD1ZZX8
A0AAD1ZZX9
A0AAD1ZZY1
A0AAD1ZZY3
A0AAD1ZZY4
A0AAD1ZZY7
A0AAD1ZZZ4
A0AAD1ZZZ6
A0AAD1ZZZ7
A0AAD1ZZZ8
A0AAD2A007
A0AAD2A009
A0AAD2A014
A0AAD2A015
A0AAD2A016
A0AAD2A027
A0AAD2A030
A0AAD2A031
A0AAD2A033
A0AAD2A035
A0AAD2A042
A0AAD2A044
A0AAD2A045
A0AAD2A048
A0AAD2A054
A0AAD2A057
A0AAD2A061
A0AAD2A067
A0AAD2A074
A0AAD2A079
A0AAD2A081
A0AAD2A089
A0AAD2A090
A0AAD2A093
A0AAD2A099
A0AAD2A0A0
A0AAD2A0A4
A0AAD2A0A5
A0AAD2A0A6
A0AAD2A0B1
A0AAD2A0B2
A0AAD2A0B6
A0AAD2A0B7
A0AAD2A0B9
A0AAD2A0C0
A0AAD2A0C2
A0AAD2A0C6
A0AAD2A0D0
A0AAD2A0D6
A0AAD2A0D9
A0AAD2A0E2
A0AAD2A0E4
A0AAD2A0E9
A0AAD2A0F2
A0AAD2A0F3
A0AAD2A0F8
A0AAD2A0F9
A0AAD2A0G5
A0AAD2A0G7
A0AAD2A0H2
A0AAD2A0I1
A0AAD2A0I8
A0AAD2A0J6
A0AAD2A0J7
A0AAD2A0J8
A0AAD2A0K1
A0AAD2A0K5
A0AAD2A0K7
A0AAD2A0K9
A0AAD2A0L0
A0AAD2A0L1
A0AAD2A0L3
A0AAD2A0L5
A0AAD2A0M3
A0AAD2A0M7
A0AAD2A0N0
A0AAD2A0N3
A0AAD2A0N8
A0AAD2A0N9
A0AAD2A0P0
A0AAD2A0P2
A0AAD2A0P5
A0AAD2A0P7
A0AAD2A0P9
A0AAD2A0Q3
A0AAD2A0Q9
A0AAD2A0R2
A0AAD2A0R8
A0AAD2A0R9
A0AAD2A0S0
A0AAD2A0S6
A0AAD2A0T4
A0AAD2A0T5
A0AAD2A0T7
A0AAD2A0T8
A0AAD2A0U0
A0AAD2A0U2
A0AAD2A0U4
A0AAD2A0U9
A0AAD2A0V0
A0AAD2A0V1
A0AAD2A0V2
A0AAD2A0V3
A0AAD2A0V4
A0AAD2A0V5
A0AAD2A0V7
A0AAD2A0W1
A0AAD2A0W2
A0AAD2A0W4
A0AAD2A0W5
A0AAD2A0W6
A0AAD2A0W7
A0AAD2A0W9
A0AAD2A0X1
A0AAD2A0X8
A0AAD2A0Y2
A0AAD2A0Z0
A0AAD2A0Z1
A0AAD2A0Z4
A0AAD2A0Z7
A0AAD2A0Z9
A0AAD2A100
A0AAD2A102
A0AAD2A103
A0AAD2A107
A0AAD2A112
A0AAD2A119
A0AAD2A120
A0AAD2A125
A0AAD2A126
A0AAD2A128
A0AAD2A134
A0AAD2A144
A0AAD2A145
A0AAD2A146
A0AAD2A153
A0AAD2A154
A0AAD2A163
A0AAD2A165
A0AAD2A166
A0AAD2A170
A0AAD2A172
A0AAD2A174
A0AAD2A175
A0AAD2A176
A0AAD2A177
A0AAD2A179
A0AAD2A187
A0AAD2A188
A0AAD2A191
A0AAD2A193
A0AAD2A194
A0AAD2A195
A0AAD2A196
A0AAD2A199
A0AAD2A1A2
A0AAD2A1A8
A0AAD2A1B3
A0AAD2A1B4
A0AAD2A1B8
A0AAD2A1C2
A0AAD2A1C3
A0AAD2A1C7
A0AAD2A1D4
A0AAD2A1D6
A0AAD2A1E3
A0AAD2A1E4
A0AAD2A1E7
A0AAD2A1F1
A0AAD2A1F7
A0AAD2A1G0
A0AAD2A1G7
A0AAD2A1G9
A0AAD2A1H4
A0AAD2A1H5
A0AAD2A1H9
A0AAD2A1I2
A0AAD2A1I8
A0AAD2A1J1
A0AAD2A1J2
A0AAD2A1J3
A0AAD2A1J4
A0AAD2A1J6
A0AAD2A1K0
A0AAD2A1L0
A0AAD2A1M4
A0AAD2A1M6
A0AAD2A1P1
A0AAD2A1P2
A0AAD2A1P5
A0AAD2A1P7
A0AAD2A1P9
A0AAD2A1Q0
A0AAD2A1Q4
A0AAD2A1Q5
A0AAD2A1Q8
A0AAD2A1R0
A0AAD2A1R4
A0AAD2A1R5
A0AAD2A1R8
A0AAD2A1S1
A0AAD2A1S2
A0AAD2A1S9
A0AAD2A1T1
A0AAD2A1T3
A0AAD2A1T5
A0AAD2A1T7
A0AAD2A1U3
A0AAD2A1U6
A0AAD2A1U7
A0AAD2A1U9
A0AAD2A1V1
A0AAD2A1V2
A0AAD2A1V4
A0AAD2A1V5
A0AAD2A1V8
A0AAD2A1W1
A0AAD2A1W5
A0AAD2A1W6
A0AAD2A1W9
A0AAD2A1X2
A0AAD2A1X8
A0AAD2A1X9
A0AAD2A1Y1
A0AAD2A1Y4
A0AAD2A1Y9
A0AAD2A1Z0
A0AAD2A1Z1
A0AAD2A1Z3
A0AAD2A1Z7
A0AAD2A1Z8
A0AAD2A1Z9
A0AAD2A201
A0AAD2A202
A0AAD2A209
A0AAD2A210
A0AAD2A212
A0AAD2A213
A0AAD2A215
A0AAD2A219
A0AAD2A224
A0AAD2A225
A0AAD2A228
A0AAD2A243
A0AAD2A246
A0AAD2A247
A0AAD2A252
A0AAD2A257
A0AAD2A259
A0AAD2A260
A0AAD2A261
A0AAD2A262
A0AAD2A263
A0AAD2A265
A0AAD2A270
A0AAD2A271
A0AAD2A274
A0AAD2A276
A0AAD2A277
A0AAD2A280
A0AAD2A281
A0AAD2A285
A0AAD2A288
A0AAD2A295
A0AAD2A298
A0AAD2A2B4
A0AAD2A2B5
A0AAD2A2B6
A0AAD2A2C2
A0AAD2A2C5
A0AAD2A2C8
A0AAD2A2D2
A0AAD2A2D5
A0AAD2A2D8
A0AAD2A2E4
A0AAD2A2F1
A0AAD2A2F4
A0AAD2A2F5
A0AAD2A2F8
A0AAD2A2G3
A0AAD2A2G9
A0AAD2A2H2
A0AAD2A2H6
A0AAD2A2I5
A0AAD2A2I6
A0AAD2A2I8
A0AAD2A2I9
A0AAD2A2J7
A0AAD2A2K5
A0AAD2A2K9
A0AAD2A2L0
A0AAD2A2L6
A0AAD2A2L7
A0AAD2A2L8
A0AAD2A2L9
A0AAD2A2M0
A0AAD2A2M3
A0AAD2A2M5
A0AAD2A2M6
A0AAD2A2M7
A0AAD2A2M9
A0AAD2A2N0
A0AAD2A2N5
A0AAD2A2N6
A0AAD2A2N7
A0AAD2A2P1
A0AAD2A2P3
A0AAD2A2P6
A0AAD2A2P9
A0AAD2A2Q0
A0AAD2A2Q1
A0AAD2A2Q2
A0AAD2A2Q3
A0AAD2A2Q4
A0AAD2A2Q5
A0AAD2A2Q7
A0AAD2A2R0
A0AAD2A2R2
A0AAD2A2R5
A0AAD2A2R8
A0AAD2A2R9
A0AAD2A2S4
A0AAD2A2S9
A0AAD2A2T0
A0AAD2A2T3
A0AAD2A2T4
A0AAD2A2T6
A0AAD2A2U5
A0AAD2A2V3
A0AAD2A2V5
A0AAD2A2V9
A0AAD2A2W2
A0AAD2A2W4
A0AAD2A2W6
A0AAD2A2Y5
A0AAD2A2Y6
A0AAD2A2Y8
A0AAD2A2Z5
A0AAD2A2Z6
A0AAD2A305
A0AAD2A309
A0AAD2A312
A0AAD2A313
A0AAD2A315
A0AAD2A316
A0AAD2A320
A0AAD2A323
A0AAD2A324
A0AAD2A326
A0AAD2A328
A0AAD2A329
A0AAD2A331
A0AAD2A333
A0AAD2A338
A0AAD2A339
A0AAD2A340
A0AAD2A342
A0AAD2A343
A0AAD2A344
A0AAD2A346
A0AAD2A347
A0AAD2A348
A0AAD2A350
A0AAD2A351
A0AAD2A361
A0AAD2A373
A0AAD2A374
A0AAD2A375
A0AAD2A376
A0AAD2A378
A0AAD2A380
A0AAD2A384
A0AAD2A386
A0AAD2A392
A0AAD2A393
A0AAD2A3A8
A0AAD2A3B2
A0AAD2A3B5
A0AAD2A3B8
A0AAD2A3C1
A0AAD2A3C3
A0AAD2A3C7
A0AAD2A3C9
A0AAD2A3D1
A0AAD2A3D3
A0AAD2A3D8
A0AAD2A3D9
A0AAD2A3E3
A0AAD2A3E6
A0AAD2A3F0
A0AAD2A3F1
A0AAD2A3F4
A0AAD2A3F8
A0AAD2A3G2
A0AAD2A3G7
A0AAD2A3G9
A0AAD2A3H1
A0AAD2A3H2
A0AAD2A3H5
A0AAD2A3H8
A0AAD2A3I1
A0AAD2A3J2
A0AAD2A3J3
A0AAD2A3K2
A0AAD2A3K6
A0AAD2A3K7
A0AAD2A3L4
A0AAD2A3L5
A0AAD2A3L6
A0AAD2A3L9
A0AAD2A3M2
A0AAD2A3M4
A0AAD2A3M5
A0AAD2A3M7
A0AAD2A3N5
A0AAD2A3P2
A0AAD2A3P4
A0AAD2A3P7
A0AAD2A3P9
A0AAD2A3Q0
A0AAD2A3Q1
A0AAD2A3Q3
A0AAD2A3Q4
A0AAD2A3Q8
A0AAD2A3Q9
A0AAD2A3R0
A0AAD2A3R2
A0AAD2A3R5
A0AAD2A3S0
A0AAD2A3S2
A0AAD2A3S3
A0AAD2A3S5
A0AAD2A3S7
A0AAD2A3S9
A0AAD2A3T3
A0AAD2A3T5
A0AAD2A3U1
A0AAD2A3V3
A0AAD2A3V4
A0AAD2A3V5
A0AAD2A3V6
A0AAD2A3V7
A0AAD2A3V9
A0AAD2A3W0
A0AAD2A3X4
A0AAD2A3X6
A0AAD2A3X7
A0AAD2A3X8
A0AAD2A3Y0
A0AAD2A3Z2
A0AAD2A3Z9
A0AAD2A401
A0AAD2A408
A0AAD2A409
A0AAD2A414
A0AAD2A415
A0AAD2A417
A0AAD2A419
A0AAD2A423
A0AAD2A425
A0AAD2A428
A0AAD2A429
A0AAD2A432
A0AAD2A440
A0AAD2A443
A0AAD2A450
A0AAD2A455
A0AAD2A459
A0AAD2A461
A0AAD2A462
A0AAD2A464
A0AAD2A467
A0AAD2A469
A0AAD2A472
A0AAD2A477
A0AAD2A479
A0AAD2A485
A0AAD2A488
A0AAD2A489
A0AAD2A490
A0AAD2A495
A0AAD2A497
A0AAD2A4A1
A0AAD2A4A3
A0AAD2A4B2
A0AAD2A4B6
A0AAD2A4B9
A0AAD2A4C1
A0AAD2A4C2
A0AAD2A4C3
A0AAD2A4C5
A0AAD2A4C9
A0AAD2A4D0
A0AAD2A4D4
A0AAD2A4D5
A0AAD2A4E1
A0AAD2A4E2
A0AAD2A4E9
A0AAD2A4F4
A0AAD2A4F6
A0AAD2A4F9
A0AAD2A4G0
A0AAD2A4G1
A0AAD2A4H0
A0AAD2A4H3
A0AAD2A4H5
A0AAD2A4H6
A0AAD2A4H7
A0AAD2A4J2
A0AAD2A4K0
A0AAD2A4K3
A0AAD2A4K5
A0AAD2A4L0
A0AAD2A4L2
A0AAD2A4L5
A0AAD2A4L6
A0AAD2A4L7
A0AAD2A4M6
A0AAD2A4M7
A0AAD2A4N2
A0AAD2A4N3
A0AAD2A4N5
A0AAD2A4N6
A0AAD2A4P0
A0AAD2A4P8
A0AAD2A4Q0
A0AAD2A4Q2
A0AAD2A4Q3
A0AAD2A4Q4
A0AAD2A4Q6
A0AAD2A4Q7
A0AAD2A4Q9
A0AAD2A4R0
A0AAD2A4R1
A0AAD2A4R5
A0AAD2A4R8
A0AAD2A4R9
A0AAD2A4S0
A0AAD2A4S4
A0AAD2A4S6
A0AAD2A4S9
A0AAD2A4T1
A0AAD2A4T2
A0AAD2A4T3
A0AAD2A4T5
A0AAD2A4T7
A0AAD2A4T9
A0AAD2A4U3
A0AAD2A4U6
A0AAD2A4U7
A0AAD2A4V2
A0AAD2A4V4
A0AAD2A4V6
A0AAD2A4V9
A0AAD2A4W0
A0AAD2A4W3
A0AAD2A4W4
A0AAD2A4W8
A0AAD2A4X3
A0AAD2A4X8
A0AAD2A4X9
A0AAD2A4Y4
A0AAD2A4Y7
A0AAD2A4Z1
A0AAD2A4Z3
A0AAD2A4Z8
A0AAD2A508
A0AAD2A510
A0AAD2A511
A0AAD2A512
A0AAD2A516
A0AAD2A519
A0AAD2A522
A0AAD2A529
A0AAD2A533
A0AAD2A538
A0AAD2A541
A0AAD2A543
A0AAD2A546
A0AAD2A547
A0AAD2A548
A0AAD2A556
A0AAD2A557
A0AAD2A559
A0AAD2A564
A0AAD2A565
A0AAD2A567
A0AAD2A568
A0AAD2A573
A0AAD2A576
A0AAD2A578
A0AAD2A579
A0AAD2A581
A0AAD2A582
A0AAD2A583
A0AAD2A586
A0AAD2A589
A0AAD2A594
A0AAD2A596
A0AAD2A599
A0AAD2A5A0
A0AAD2A5A3
A0AAD2A5A5
A0AAD2A5A7
A0AAD2A5A8
A0AAD2A5A9
A0AAD2A5B2
A0AAD2A5B3
A0AAD2A5B4
A0AAD2A5B6
A0AAD2A5C1
A0AAD2A5C9
A0AAD2A5D0
A0AAD2A5D4
A0AAD2A5D5
A0AAD2A5D6
A0AAD2A5D9
A0AAD2A5E2
A0AAD2A5E3
A0AAD2A5E4
A0AAD2A5F7
A0AAD2A5F8
A0AAD2A5F9
A0AAD2A5G1
A0AAD2A5G4
A0AAD2A5G9
A0AAD2A5H2
A0AAD2A5H3
A0AAD2A5H7
A0AAD2A5H9
A0AAD2A5I4
A0AAD2A5I5
A0AAD2A5I8
A0AAD2A5J0
A0AAD2A5J6
A0AAD2A5J8
A0AAD2A5K1
A0AAD2A5K4
A0AAD2A5L4
A0AAD2A5L6
A0AAD2A5M0
A0AAD2A5M6
A0AAD2A5M9
A0AAD2A5N0
A0AAD2A5N2
A0AAD2A5N6
A0AAD2A5N7
A0AAD2A5N9
A0AAD2A5P1
A0AAD2A5P3
A0AAD2A5P4
A0AAD2A5P8
A0AAD2A5Q3
A0AAD2A5Q4
A0AAD2A5Q5
A0AAD2A5Q9
A0AAD2A5S5
A0AAD2A5T1
A0AAD2A5T2
A0AAD2A5T5
A0AAD2A5T6
A0AAD2A5T8
A0AAD2A5T9
A0AAD2A5U0
A0AAD2A5U2
A0AAD2A5U7
A0AAD2A5V0
A0AAD2A5V2
A0AAD2A5V4
A0AAD2A5V5
A0AAD2A5V8
A0AAD2A5X0
A0AAD2A5X8
A0AAD2A5Y1
A0AAD2A5Z5
A0AAD2A5Z7
A0AAD2A5Z8
A0AAD2A604
A0AAD2A606
A0AAD2A607
A0AAD2A609
A0AAD2A610
A0AAD2A617
A0AAD2A628
A0AAD2A629
A0AAD2A633
A0AAD2A635
A0AAD2A641
A0AAD2A642
A0AAD2A645
A0AAD2A649
A0AAD2A651
A0AAD2A655
A0AAD2A657
A0AAD2A658
A0AAD2A660
A0AAD2A662
A0AAD2A665
A0AAD2A668
A0AAD2A669
A0AAD2A670
A0AAD2A672
A0AAD2A673
A0AAD2A675
A0AAD2A679
A0AAD2A681
A0AAD2A682
A0AAD2A683
A0AAD2A686
A0AAD2A688
A0AAD2A699
A0AAD2A6A3
A0AAD2A6A5
A0AAD2A6A8
A0AAD2A6B2
A0AAD2A6B5
A0AAD2A6C1
A0AAD2A6C3
A0AAD2A6C6
A0AAD2A6C8
A0AAD2A6D2
A0AAD2A6E0
A0AAD2A6E2
A0AAD2A6E5
A0AAD2A6F1
A0AAD2A6F5
A0AAD2A6G6
A0AAD2A6G7
A0AAD2A6H2
A0AAD2A6H4
A0AAD2A6H6
A0AAD2A6I1
A0AAD2A6I2
A0AAD2A6I4
A0AAD2A6I5
A0AAD2A6I7
A0AAD2A6J0
A0AAD2A6J1
A0AAD2A6J7
A0AAD2A6K4
A0AAD2A6K6
A0AAD2A6K7
A0AAD2A6L9
A0AAD2A6M2
A0AAD2A6M4
A0AAD2A6N6
A0AAD2A6P6
A0AAD2A6P7
A0AAD2A6P8
A0AAD2A6Q0
A0AAD2A6Q3
A0AAD2A6Q5
A0AAD2A6Q8
A0AAD2A6R0
A0AAD2A6R4
A0AAD2A6R7
A0AAD2A6T3
A0AAD2A6T4
A0AAD2A6U1
A0AAD2A6V6
A0AAD2A6V7
A0AAD2A6W7
A0AAD2A6W8
A0AAD2A6X3
A0AAD2A6X9
A0AAD2A6Y7
A0AAD2A6Y8
A0AAD2A702
A0AAD2A706
A0AAD2A707
A0AAD2A708
A0AAD2A712
A0AAD2A713
A0AAD2A718
A0AAD2A720
A0AAD2A722
A0AAD2A725
A0AAD2A727
A0AAD2A732
A0AAD2A734
A0AAD2A741
A0AAD2A742
A0AAD2A748
A0AAD2A752
A0AAD2A754
A0AAD2A756
A0AAD2A769
A0AAD2A774
A0AAD2A776
A0AAD2A777
A0AAD2A789
A0AAD2A792
A0AAD2A793
A0AAD2A797
A0AAD2A799
A0AAD2A7A3
A0AAD2A7A4
A0AAD2A7A5
A0AAD2A7A6
A0AAD2A7A8
A0AAD2A7B2
A0AAD2A7B3
A0AAD2A7B5
A0AAD2A7C0
A0AAD2A7C6
A0AAD2A7C7
A0AAD2A7C8
A0AAD2A7C9
A0AAD2A7D3
A0AAD2A7D5
A0AAD2A7E0
A0AAD2A7E1
A0AAD2A7E5
A0AAD2A7E6
A0AAD2A7E8
A0AAD2A7F2
A0AAD2A7F4
A0AAD2A7F5
A0AAD2A7F6
A0AAD2A7F9
A0AAD2A7G1
A0AAD2A7G2
A0AAD2A7G6
A0AAD2A7H0
A0AAD2A7I3
A0AAD2A7I8
A0AAD2A7I9
A0AAD2A7J0
A0AAD2A7J1
A0AAD2A7J6
A0AAD2A7J7
A0AAD2A7K2
A0AAD2A7K5
A0AAD2A7K9
A0AAD2A7L3
A0AAD2A7L8
A0AAD2A7M8
A0AAD2A7N1
A0AAD2A7N4
A0AAD2A7N5
A0AAD2A7N8
A0AAD2A7P2
A0AAD2A7P3
A0AAD2A7P4
A0AAD2A7P8
A0AAD2A7Q0
A0AAD2A7Q1
A0AAD2A7Q2
A0AAD2A7Q4
A0AAD2A7Q5
A0AAD2A7Q6
A0AAD2A7Q9
A0AAD2A7R4
A0AAD2A7R6
A0AAD2A7R8
A0AAD2A7S2
A0AAD2A7S3
A0AAD2A7S7
A0AAD2A7S8
A0AAD2A7T6
A0AAD2A7U6
A0AAD2A7V1
A0AAD2A7V4
A0AAD2A7V6
A0AAD2A7V8
A0AAD2A7V9
A0AAD2A7W0
A0AAD2A7W3
A0AAD2A7W5
A0AAD2A7W7
A0AAD2A7W8
A0AAD2A7X6
A0AAD2A7X7
A0AAD2A7X9
A0AAD2A7Y1
A0AAD2A7Y5
A0AAD2A7Y7
A0AAD2A7Y9
A0AAD2A7Z1
A0AAD2A801
A0AAD2A804
A0AAD2A806
A0AAD2A811
A0AAD2A814
A0AAD2A815
A0AAD2A820
A0AAD2A822
A0AAD2A826
A0AAD2A828
A0AAD2A830
A0AAD2A832
A0AAD2A833
A0AAD2A837
A0AAD2A839
A0AAD2A842
A0AAD2A851
A0AAD2A853
A0AAD2A861
A0AAD2A863
A0AAD2A871
A0AAD2A874
A0AAD2A875
A0AAD2A879
A0AAD2A888
A0AAD2A891
A0AAD2A892
A0AAD2A895
A0AAD2A8A1
A0AAD2A8A2
A0AAD2A8B3
A0AAD2A8B4
A0AAD2A8C0
A0AAD2A8D0
A0AAD2A8D2
A0AAD2A8D3
A0AAD2A8D6
A0AAD2A8D8
A0AAD2A8D9
A0AAD2A8E5
A0AAD2A8E7
A0AAD2A8F2
A0AAD2A8F3
A0AAD2A8F5
A0AAD2A8F8
A0AAD2A8G1
A0AAD2A8G2
A0AAD2A8G6
A0AAD2A8G7
A0AAD2A8H0
A0AAD2A8H2
A0AAD2A8H7
A0AAD2A8H8
A0AAD2A8H9
A0AAD2A8I0
A0AAD2A8I6
A0AAD2A8J0
A0AAD2A8J1
A0AAD2A8J2
A0AAD2A8J3
A0AAD2A8J6
A0AAD2A8J8
A0AAD2A8K1
A0AAD2A8K5
A0AAD2A8K9
A0AAD2A8L3
A0AAD2A8L4
A0AAD2A8L6
A0AAD2A8L7
A0AAD2A8M2
A0AAD2A8M4
A0AAD2A8N2
A0AAD2A8P4
A0AAD2A8P9
A0AAD2A8Q0
A0AAD2A8Q1
A0AAD2A8R2
A0AAD2A8R3
A0AAD2A8R6
A0AAD2A8S6
A0AAD2A8T4
A0AAD2A8T5
A0AAD2A8T8
A0AAD2A8U1
A0AAD2A8U3
A0AAD2A8U6
A0AAD2A8U9
A0AAD2A8V1
A0AAD2A8V2
A0AAD2A8V7
A0AAD2A8W1
A0AAD2A8W6
A0AAD2A8X3
A0AAD2A8X4
A0AAD2A8X7
A0AAD2A8X9
A0AAD2A8Y0
A0AAD2A8Y4
A0AAD2A8Y5
A0AAD2A8Y7
A0AAD2A8Y9
A0AAD2A8Z0
A0AAD2A8Z1
A0AAD2A902
A0AAD2A908
A0AAD2A911
A0AAD2A915
A0AAD2A918
A0AAD2A924
A0AAD2A926
A0AAD2A937
A0AAD2A938
A0AAD2A939
A0AAD2A941
A0AAD2A945
A0AAD2A948
A0AAD2A949
A0AAD2A954
A0AAD2A955
A0AAD2A958
A0AAD2A963
A0AAD2A964
A0AAD2A968
A0AAD2A969
A0AAD2A972
A0AAD2A973
A0AAD2A975
A0AAD2A977
A0AAD2A978
A0AAD2A979
A0AAD2A984
A0AAD2A991
A0AAD2A998
A0AAD2A999
A0AAD2A9A3
A0AAD2A9A6
A0AAD2A9A8
A0AAD2A9B1
A0AAD2A9B6
A0AAD2A9B8
A0AAD2A9C0
A0AAD2A9C1
A0AAD2A9C6
A0AAD2A9C7
A0AAD2A9C8
A0AAD2A9D5
A0AAD2A9E7
A0AAD2A9G0
A0AAD2A9G1
A0AAD2A9G3
A0AAD2A9G7
A0AAD2A9H0
A0AAD2A9H1
A0AAD2A9I2
A0AAD2A9I4
A0AAD2A9I6
A0AAD2A9I9
A0AAD2A9J3
A0AAD2A9J4
A0AAD2A9K0
A0AAD2A9K1
A0AAD2A9K2
A0AAD2A9K5
A0AAD2A9K6
A0AAD2A9K8
A0AAD2A9L0
A0AAD2A9L5
A0AAD2A9M0
A0AAD2A9M1
A0AAD2A9M4
A0AAD2A9M7
A0AAD2A9M8
A0AAD2A9N4
A0AAD2A9N5
A0AAD2A9N6
A0AAD2A9P0
A0AAD2A9P1
A0AAD2A9P7
A0AAD2A9P8
A0AAD2A9Q0
A0AAD2A9Q4
A0AAD2A9Q7
A0AAD2A9R1
A0AAD2A9R7
A0AAD2A9S5
A0AAD2A9S9
A0AAD2A9T1
A0AAD2A9T2
A0AAD2A9T3
A0AAD2A9T5
A0AAD2A9T7
A0AAD2A9U2
A0AAD2A9U3
A0AAD2A9U8
A0AAD2A9V5
A0AAD2A9V6
A0AAD2A9W1
A0AAD2A9W4
A0AAD2A9X0
A0AAD2A9X6
A0AAD2A9X9
A0AAD2A9Y0
A0AAD2A9Y1
A0AAD2A9Y5
A0AAD2A9Y8
A0AAD2A9Z0
A0AAD2A9Z1
A0AAD2A9Z2
A0AAD2A9Z6
A0AAD2AA04
A0AAD2AA07
A0AAD2AA08
A0AAD2AA10
A0AAD2AA16
A0AAD2AA17
A0AAD2AA20
A0AAD2AA23
A0AAD2AA28
A0AAD2AA36
A0AAD2AA39
A0AAD2AA40
A0AAD2AA41
A0AAD2AA42
A0AAD2AA47
A0AAD2AA49
A0AAD2AA65
A0AAD2AA67
A0AAD2AA75
A0AAD2AA77
A0AAD2AA81
A0AAD2AA88
A0AAD2AA92
A0AAD2AA93
A0AAD2AA95
A0AAD2AA96
A0AAD2AAA1
A0AAD2AAB1
A0AAD2AAB6
A0AAD2AAB9
A0AAD2AAC2
A0AAD2AAC6
A0AAD2AAD1
A0AAD2AAD4
A0AAD2AAD7
A0AAD2AAD8
A0AAD2AAD9
A0AAD2AAE5
A0AAD2AAE7
A0AAD2AAE8
A0AAD2AAE9
A0AAD2AAF0
A0AAD2AAF2
A0AAD2AAF3
A0AAD2AAF5
A0AAD2AAF6
A0AAD2AAG0
A0AAD2AAG2
A0AAD2AAG3
A0AAD2AAH4
A0AAD2AAI2
A0AAD2AAI9
A0AAD2AAJ2
A0AAD2AAJ4
A0AAD2AAK4
A0AAD2AAK5
A0AAD2AAK6
A0AAD2AAK7
A0AAD2AAK8
A0AAD2AAK9
A0AAD2AAL4
A0AAD2AAL6
A0AAD2AAL8
A0AAD2AAM4
A0AAD2AAM7
A0AAD2AAM9
A0AAD2AAN2
A0AAD2AAN3
A0AAD2AAN6
A0AAD2AAP4
A0AAD2AAP7
A0AAD2AAP9
A0AAD2AAQ0
A0AAD2AAQ4
A0AAD2AAQ8
A0AAD2AAQ9
A0AAD2AAR4
A0AAD2AAR9
A0AAD2AAS4
A0AAD2AAS6
A0AAD2AAS7
A0AAD2AAS8
A0AAD2AAS9
A0AAD2AAT3
A0AAD2AAT4
A0AAD2AAT8
A0AAD2AAT9
A0AAD2AAU0
A0AAD2AAU1
A0AAD2AAU2
A0AAD2AAU4
A0AAD2AAV3
A0AAD2AAV8
A0AAD2AAW1
A0AAD2AAY0
A0AAD2AAY5
A0AAD2AAY6
A0AAD2AAZ3
A0AAD2AAZ5
A0AAD2AAZ6
A0AAD2AB02
A0AAD2AB06
A0AAD2AB10
A0AAD2AB12
A0AAD2AB14
A0AAD2AB15
A0AAD2AB16
A0AAD2AB17
A0AAD2AB22
A0AAD2AB23
A0AAD2AB24
A0AAD2AB27
A0AAD2AB30
A0AAD2AB31
A0AAD2AB32
A0AAD2AB36
A0AAD2AB41
A0AAD2AB42
A0AAD2AB43
A0AAD2AB44
A0AAD2AB46
A0AAD2AB47
A0AAD2AB50
A0AAD2AB52
A0AAD2AB68
A0AAD2AB72
A0AAD2AB73
A0AAD2AB74
A0AAD2AB77
A0AAD2AB79
A0AAD2AB89
A0AAD2AB92
A0AAD2AB93
A0AAD2ABB3
A0AAD2ABB6
A0AAD2ABB7
A0AAD2ABC0
A0AAD2ABC3
A0AAD2ABC4
A0AAD2ABC6
A0AAD2ABC7
A0AAD2ABC9
A0AAD2ABD1
A0AAD2ABD2
A0AAD2ABD5
A0AAD2ABD6
A0AAD2ABD7
A0AAD2ABE0
A0AAD2ABE1
A0AAD2ABE7
A0AAD2ABF0
A0AAD2ABF2
A0AAD2ABF6
A0AAD2ABF7
A0AAD2ABF8
A0AAD2ABG2
A0AAD2ABG3
A0AAD2ABG5
A0AAD2ABG9
A0AAD2ABH4
A0AAD2ABI0
A0AAD2ABI6
A0AAD2ABJ0
A0AAD2ABJ6
A0AAD2ABK1
A0AAD2ABK2
A0AAD2ABK3
A0AAD2ABK5
A0AAD2ABK7
A0AAD2ABL1
A0AAD2ABL3
A0AAD2ABL5
A0AAD2ABL6
A0AAD2ABL8
A0AAD2ABM1
A0AAD2ABM6
A0AAD2ABN2
A0AAD2ABP3
A0AAD2ABP5
A0AAD2ABQ1
A0AAD2ABQ2
A0AAD2ABQ5
A0AAD2ABQ9
A0AAD2ABR1
A0AAD2ABR9
A0AAD2ABS3
A0AAD2ABS5
A0AAD2ABS8
A0AAD2ABS9
A0AAD2ABT0
A0AAD2ABT3
A0AAD2ABT7
A0AAD2ABU3
A0AAD2ABU7
A0AAD2ABV0
A0AAD2ABV6
A0AAD2ABV9
A0AAD2ABX1
A0AAD2ABX3
A0AAD2ABX8
A0AAD2ABX9
A0AAD2ABY0
A0AAD2ABZ0
A0AAD2ABZ4
A0AAD2ABZ6
A0AAD2ABZ7
A0AAD2AC00
A0AAD2AC04
A0AAD2AC11
A0AAD2AC12
A0AAD2AC13
A0AAD2AC15
A0AAD2AC24
A0AAD2AC26
A0AAD2AC27
A0AAD2AC32
A0AAD2AC33
A0AAD2AC38
A0AAD2AC39
A0AAD2AC43
A0AAD2AC48
A0AAD2AC49
A0AAD2AC54
A0AAD2AC56
A0AAD2AC57
A0AAD2AC65
A0AAD2AC69
A0AAD2AC71
A0AAD2AC76
A0AAD2AC77
A0AAD2AC79
A0AAD2AC83
A0AAD2AC84
A0AAD2AC88
A0AAD2AC89
A0AAD2AC90
A0AAD2AC95
A0AAD2AC96
A0AAD2AC98
A0AAD2ACA1
A0AAD2ACA3
A0AAD2ACA4
A0AAD2ACA9
A0AAD2ACB3
A0AAD2ACB7
A0AAD2ACB9
A0AAD2ACC3
A0AAD2ACC5
A0AAD2ACC7
A0AAD2ACC9
A0AAD2ACD0
A0AAD2ACD2
A0AAD2ACD3
A0AAD2ACD4
A0AAD2ACD5
A0AAD2ACD7
A0AAD2ACD8
A0AAD2ACE2
A0AAD2ACE4
A0AAD2ACE9
A0AAD2ACF1
A0AAD2ACF7
A0AAD2ACF9
A0AAD2ACG2
A0AAD2ACG3
A0AAD2ACG5
A0AAD2ACG7
A0AAD2ACG8
A0AAD2ACH0
A0AAD2ACH2
A0AAD2ACH3
A0AAD2ACH6
A0AAD2ACI0
A0AAD2ACI1
A0AAD2ACI2
A0AAD2ACI8
A0AAD2ACI9
A0AAD2ACK0
A0AAD2ACK2
A0AAD2ACK3
A0AAD2ACK5
A0AAD2ACK7
A0AAD2ACL2
A0AAD2ACL3
A0AAD2ACL5
A0AAD2ACL8
A0AAD2ACM4
A0AAD2ACN0
A0AAD2ACN6
A0AAD2ACP3
A0AAD2ACP7
A0AAD2ACQ5
A0AAD2ACR1
A0AAD2ACR6
A0AAD2ACS5
A0AAD2ACT1
A0AAD2ACT3
A0AAD2ACT5
A0AAD2ACT7
A0AAD2ACT9
A0AAD2ACU4
A0AAD2ACU8
A0AAD2ACV0
A0AAD2ACV9
A0AAD2ACW0
A0AAD2ACW3
A0AAD2ACW6
A0AAD2ACW7
A0AAD2ACX1
A0AAD2ACX3
A0AAD2ACX4
A0AAD2ACY3
A0AAD2ACY4
A0AAD2ACY6
A0AAD2ACY8
A0AAD2ACZ2
A0AAD2ACZ9
A0AAD2AD01
A0AAD2AD06
A0AAD2AD07
A0AAD2AD08
A0AAD2AD10
A0AAD2AD13
A0AAD2AD16
A0AAD2AD29
A0AAD2AD31
A0AAD2AD36
A0AAD2AD37
A0AAD2AD43
A0AAD2AD44
A0AAD2AD47
A0AAD2AD51
A0AAD2AD58
A0AAD2AD61
A0AAD2AD64
A0AAD2AD65
A0AAD2AD68
A0AAD2AD70
A0AAD2AD74
A0AAD2AD75
A0AAD2AD76
A0AAD2AD84
A0AAD2AD87
A0AAD2AD88
A0AAD2AD89
A0AAD2AD94
A0AAD2AD96
A0AAD2ADA5
A0AAD2ADA6
A0AAD2ADB2
A0AAD2ADB3
A0AAD2ADB4
A0AAD2ADB5
A0AAD2ADB6
A0AAD2ADB8
A0AAD2ADC0
A0AAD2ADC3
A0AAD2ADC5
A0AAD2ADC7
A0AAD2ADD0
A0AAD2ADD3
A0AAD2ADD4
A0AAD2ADD6
A0AAD2ADE1
A0AAD2ADE8
A0AAD2ADE9
A0AAD2ADF2
A0AAD2ADF3
A0AAD2ADF7
A0AAD2ADG2
A0AAD2ADG3
A0AAD2ADH0
A0AAD2ADH2
A0AAD2ADH5
A0AAD2ADI1
A0AAD2ADI5
A0AAD2ADI6
A0AAD2ADI8
A0AAD2ADJ0
A0AAD2ADJ3
A0AAD2ADJ7
A0AAD2ADK0
A0AAD2ADK5
A0AAD2ADK6
A0AAD2ADK8
A0AAD2ADL1
A0AAD2ADL9
A0AAD2ADM0
A0AAD2ADM1
A0AAD2ADM3
A0AAD2ADM6
A0AAD2ADM8
A0AAD2ADN1
A0AAD2ADN2
A0AAD2ADN3
A0AAD2ADN7
A0AAD2ADP0
A0AAD2ADP4
A0AAD2ADP6
A0AAD2ADP7
A0AAD2ADQ2
A0AAD2ADQ3
A0AAD2ADQ4
A0AAD2ADQ7
A0AAD2ADQ8
A0AAD2ADR0
A0AAD2ADS1
A0AAD2ADS3
A0AAD2ADS6
A0AAD2ADT5
A0AAD2ADT6
A0AAD2ADU2
A0AAD2ADU9
A0AAD2ADV0
A0AAD2ADV2
A0AAD2ADV8
A0AAD2ADV9
A0AAD2ADW2
A0AAD2ADW4
A0AAD2ADW9
A0AAD2ADX0
A0AAD2ADX1
A0AAD2ADX4
A0AAD2ADX6
A0AAD2ADX7
A0AAD2ADY0
A0AAD2ADZ1
A0AAD2ADZ3
A0AAD2ADZ4
A0AAD2ADZ5
A0AAD2AE00
A0AAD2AE01
A0AAD2AE02
A0AAD2AE04
A0AAD2AE09
A0AAD2AE11
A0AAD2AE12
A0AAD2AE14
A0AAD2AE15
A0AAD2AE18
A0AAD2AE20
A0AAD2AE23
A0AAD2AE25
A0AAD2AE29
A0AAD2AE30
A0AAD2AE35
A0AAD2AE46
A0AAD2AE56
A0AAD2AE61
A0AAD2AE62
A0AAD2AE64
A0AAD2AE68
A0AAD2AE69
A0AAD2AE70
A0AAD2AE71
A0AAD2AE79
A0AAD2AE83
A0AAD2AE86
A0AAD2AE88
A0AAD2AE95
A0AAD2AE97
A0AAD2AEA0
A0AAD2AEA7
A0AAD2AEB6
A0AAD2AEB9
A0AAD2AEC1
A0AAD2AEC2
A0AAD2AEC5
A0AAD2AEC9
A0AAD2AEE2
A0AAD2AEE3
A0AAD2AEE6
A0AAD2AEE7
A0AAD2AEG3
A0AAD2AEG6
A0AAD2AEH2
A0AAD2AEH4
A0AAD2AEH7
A0AAD2AEH8
A0AAD2AEH9
A0AAD2AEI0
A0AAD2AEI4
A0AAD2AEJ4
A0AAD2AEK0
A0AAD2AEK2
A0AAD2AEK9
A0AAD2AEL9
A0AAD2AEM0
A0AAD2AEM4
A0AAD2AEM5
A0AAD2AEM9
A0AAD2AEN0
A0AAD2AEN3
A0AAD2AEN4
A0AAD2AEN8
A0AAD2AEP0
A0AAD2AEP6
A0AAD2AEP7
A0AAD2AEQ1
A0AAD2AEQ3
A0AAD2AEQ4
A0AAD2AEQ5
A0AAD2AER2
A0AAD2AES2
A0AAD2AES6
A0AAD2AES8
A0AAD2AES9
A0AAD2AET3
A0AAD2AET4
A0AAD2AET9
A0AAD2AEU5
A0AAD2AEU8
A0AAD2AEU9
A0AAD2AEV3
A0AAD2AEV4
A0AAD2AEV5
A0AAD2AEV8
A0AAD2AEV9
A0AAD2AEW0
A0AAD2AEW1
A0AAD2AEW2
A0AAD2AEW3
A0AAD2AEW7
A0AAD2AEW8
A0AAD2AEY0
A0AAD2AEY2
A0AAD2AEZ0
A0AAD2AEZ1
A0AAD2AEZ4
A0AAD2AEZ5
A0AAD2AEZ6
A0AAD2AEZ7
A0AAD2AEZ8
A0AAD2AEZ9
A0AAD2AF00
A0AAD2AF02
A0AAD2AF05
A0AAD2AF06
A0AAD2AF07
A0AAD2AF08
A0AAD2AF11
A0AAD2AF14
A0AAD2AF20
A0AAD2AF21
A0AAD2AF25
A0AAD2AF27
A0AAD2AF30
A0AAD2AF31
A0AAD2AF33
A0AAD2AF37
A0AAD2AF42
A0AAD2AF45
A0AAD2AF46
A0AAD2AF49
A0AAD2AF60
A0AAD2AF61
A0AAD2AF62
A0AAD2AF65
A0AAD2AF71
A0AAD2AF79
A0AAD2AF86
A0AAD2AF90
A0AAD2AF91
A0AAD2AF95
A0AAD2AF99
A0AAD2AFA1
A0AAD2AFA6
A0AAD2AFB6
A0AAD2AFB9
A0AAD2AFC1
A0AAD2AFC2
A0AAD2AFC3
A0AAD2AFC6
A0AAD2AFD0
A0AAD2AFD1
A0AAD2AFE0
A0AAD2AFE3
A0AAD2AFF2
A0AAD2AFG0
A0AAD2AFG7
A0AAD2AFH4
A0AAD2AFH7
A0AAD2AFJ4
A0AAD2AFK0
A0AAD2AFK3
A0AAD2AFK5
A0AAD2AFL3
A0AAD2AFL6
A0AAD2AFL9
A0AAD2AFM1
A0AAD2AFM3
A0AAD2AFM8
A0AAD2AFN0
A0AAD2AFN2
A0AAD2AFN4
A0AAD2AFN5
A0AAD2AFN7
A0AAD2AFP2
A0AAD2AFP6
A0AAD2AFP8
A0AAD2AFQ6
A0AAD2AFR1
A0AAD2AFR4
A0AAD2AFR8
A0AAD2AFS5
A0AAD2AFS8
A0AAD2AFS9
A0AAD2AFT5
A0AAD2AFU0
A0AAD2AFU1
A0AAD2AFU2
A0AAD2AFU3
A0AAD2AFU5
A0AAD2AFV4
A0AAD2AFV5
A0AAD2AFV9
A0AAD2AFX0
A0AAD2AFX3
A0AAD2AFZ2
A0AAD2AG00
A0AAD2AG01
A0AAD2AG04
A0AAD2AG07
A0AAD2AG09
A0AAD2AG10
A0AAD2AG11
A0AAD2AG12
A0AAD2AG21
A0AAD2AG25
A0AAD2AG26
A0AAD2AG27
A0AAD2AG28
A0AAD2AG29
A0AAD2AG30
A0AAD2AG31
A0AAD2AG33
A0AAD2AG34
A0AAD2AG35
A0AAD2AG44
A0AAD2AG45
A0AAD2AG46
A0AAD2AG48
A0AAD2AG50
A0AAD2AG53
A0AAD2AG57
A0AAD2AG59
A0AAD2AG65
A0AAD2AG66
A0AAD2AG67
A0AAD2AG70
A0AAD2AG72
A0AAD2AG74
A0AAD2AG78
A0AAD2AG80
A0AAD2AG85
A0AAD2AG89
A0AAD2AG90
A0AAD2AG92
A0AAD2AG93
A0AAD2AG94
A0AAD2AG96
A0AAD2AGA2
A0AAD2AGB4
A0AAD2AGB6
A0AAD2AGC0
A0AAD2AGC1
A0AAD2AGC2
A0AAD2AGC4
A0AAD2AGC5
A0AAD2AGD2
A0AAD2AGD4
A0AAD2AGD5
A0AAD2AGD8
A0AAD2AGE4
A0AAD2AGE5
A0AAD2AGE9
A0AAD2AGF5
A0AAD2AGG1
A0AAD2AGG4
A0AAD2AGG5
A0AAD2AGG6
A0AAD2AGG8
A0AAD2AGG9
A0AAD2AGH0
A0AAD2AGH4
A0AAD2AGH8
A0AAD2AGH9
A0AAD2AGI3
A0AAD2AGI5
A0AAD2AGI6
A0AAD2AGI7
A0AAD2AGJ1
A0AAD2AGJ2
A0AAD2AGK1
A0AAD2AGK5
A0AAD2AGK6
A0AAD2AGK8
A0AAD2AGL1
A0AAD2AGL2
A0AAD2AGL8
A0AAD2AGM1
A0AAD2AGM3
A0AAD2AGM7
A0AAD2AGM8
A0AAD2AGM9
A0AAD2AGN2
A0AAD2AGN3
A0AAD2AGN7
A0AAD2AGP3
A0AAD2AGP4
A0AAD2AGP5
A0AAD2AGP7
A0AAD2AGQ1
A0AAD2AGQ2
A0AAD2AGQ3
A0AAD2AGR4
A0AAD2AGS4
A0AAD2AGS7
A0AAD2AGS8
A0AAD2AGT9
A0AAD2AGU8
A0AAD2AGU9
A0AAD2AGV6
A0AAD2AGW0
A0AAD2AGW1
A0AAD2AGW2
A0AAD2AGW3
A0AAD2AGW9
A0AAD2AGX4
A0AAD2AGX6
A0AAD2AGX8
A0AAD2AGY0
A0AAD2AGY1
A0AAD2AGZ1
A0AAD2AGZ2
A0AAD2AGZ3
A0AAD2AGZ5
A0AAD2AGZ7
A0AAD2AH01
A0AAD2AH06
A0AAD2AH10
A0AAD2AH11
A0AAD2AH16
A0AAD2AH20
A0AAD2AH21
A0AAD2AH26
A0AAD2AH27
A0AAD2AH36
A0AAD2AH37
A0AAD2AH44
A0AAD2AH46
A0AAD2AH55
A0AAD2AH57
A0AAD2AH59
A0AAD2AH62
A0AAD2AH64
A0AAD2AH67
A0AAD2AH69
A0AAD2AH75
A0AAD2AH77
A0AAD2AH81
A0AAD2AH85
A0AAD2AH86
A0AAD2AHA0
A0AAD2AHA9
A0AAD2AHB0
A0AAD2AHB2
A0AAD2AHB4
A0AAD2AHB7
A0AAD2AHC6
A0AAD2AHD1
A0AAD2AHD2
A0AAD2AHD7
A0AAD2AHE3
A0AAD2AHE5
A0AAD2AHF1
A0AAD2AHF4
A0AAD2AHG8
A0AAD2AHH3
A0AAD2AHH9
A0AAD2AHI1
A0AAD2AHI5
A0AAD2AHJ0
A0AAD2AHJ4
A0AAD2AHJ6
A0AAD2AHK1
A0AAD2AHK3
A0AAD2AHK9
A0AAD2AHL8
A0AAD2AHM6
A0AAD2AHP4
A0AAD2AHP8
A0AAD2AHQ1
A0AAD2AHR0
A0AAD2AHR2
A0AAD2AHR8
A0AAD2AHS0
A0AAD2AHT3
A0AAD2AHU1
A0AAD2AHU3
A0AAD2AHV2
A0AAD2AHV3
A0AAD2AHV4
A0AAD2AHW3
A0AAD2AHX2
A0AAD2AHX4
A0AAD2AHX8
A0AAD2AHZ2
A0AAD2AI19
A0AAD2AI26
A0AAD2AI30
A0AAD2AI47
A0AAD2AI50
A0AAD2AI52
A0AAD2AI53
A0AAD2AI54
A0AAD2AI55
A0AAD2AI59
A0AAD2AI62
A0AAD2AI89
A0AAD2AI98
A0AAD2AI99
A0AAD2AIA9
A0AAD2AIC9
A0AAD2AIE2
A0AAD2AIF0
A0AAD2AIF6
A0AAD2AIG1
A0AAD2AIG9
A0AAD2AIH6
A0AAD2AII1
A0AAD2AII5
A0AAD2AIJ4
A0AAD2AIJ6
A0AAD2AIL7
A0AAD2AIL8
A0AAD2AIM5
A0AAD2AIM9
A0AAD2AIN2
A0AAD2AIQ2
A0AAD2AIQ4
A0AAD2AIS0
A0AAD2AIS2
A0AAD2AIS6
A0AAD2AIT5
A0AAD2AIT9
A0AAD2AIV5
A0AAD2AIV8
A0AAD2AIW7
A0AAD2AIX5
A0AAD2AIX9
A0AAD2AIY2
A0AAD2AIY7
A0AAD2AIZ6
A0AAD2AIZ7
A0AAD2AJ01
A0AAD2AJ02
A0AAD2AJ10
A0AAD2AJ30
A0AAD2AJ33
A0AAD2AJ37
A0AAD2AJ44
A0AAD2AJ49
A0AAD2AJ54
A0AAD2AJ60
A0AAD2AJ61
A0AAD2AJ64
A0AAD2AJ75
A0AAD2AJ78
A0AAD2AJ79
A0AAD2AJ84
A0AAD2AJ85
A0AAD2AJA0
A0AAD2AJA2
A0AAD2AJA8
A0AAD2AJB6
A0AAD2AJB8
A0AAD2AJC8
A0AAD2AJE2
A0AAD2AJE3
A0AAD2AJE6
A0AAD2AJF2
A0AAD2AJF5
A0AAD2AJF6
A0AAD2AJG4
A0AAD2AJG8
A0AAD2AJH0
A0AAD2AJH7
A0AAD2AJI5
A0AAD2AJJ4
A0AAD2AJM4
A0AAD2AJN0
A0AAD2AJN3
A0AAD2AJP6
A0AAD2AJQ0
A0AAD2AJQ4
A0AAD2AJR3
A0AAD2AJR9
A0AAD2AJT0
A0AAD2AJT7
A0AAD2AJU0
A0AAD2AJU7
A0AAD2AJU8
A0AAD2AJV2
A0AAD2AJW5
A0AAD2AJX7
A0AAD2AJY1
A0AAD2AJZ0
A0AAD2AJZ9
A0AAD2AK00
A0AAD2AK11
A0AAD2AK22
A0AAD2AK31
A0AAD2AK36
A0AAD2AK45
A0AAD2AK52
A0AAD2AK63
A0AAD2AK65
A0AAD2AK89
A0AAD2AKA0
A0AAD2AKC0
A0AAD2AKC4
A0AAD2AKF9
A0AAD2AKH1
A0AAD2AKI7
A0AAD2AKK3
A0AAD2AKN0
A0AAD2AKN9
A0AAD2AKQ1
A0AAD2AKQ9
A0AAD2AKR9
A0AAD2AKW1
A0AAD2AKX6
A0AAD2AKY7
A0AAD2AKZ4
A0AAD2AL09
A0AAD2AL10
A0AAD2AL23
A0AAD2AL47
A0AAD2AL65
A0AAD2AL71
A0AAD2AL80
A0AAD2ALC3
A0AAD2ALC4
A0AAD2ALD4
A0AAD2ALE3
A0AAD2ALE7
A0AAD2ALG2
A0AAD2ALG5
A0AAD2ALI5
A0AAD2ALL4
A0AAD2ALP6
A0AAD2ALQ4
A0AAD2ALS3
A0AAD2ALS9
A0AAD2ALV1
A0AAD2ALV7
A0AAD2ALZ8
A0AAD2AM16
A0AAD2AM24
A0AAD2AM32
A0AAD2AM47
A0AAD2AM54
A0AAD2AM60
A0AAD2AM80
A0AAD2DFR3
A0AAD2DFS1
A0AAD2DFS3
A0AAD2DFU6
A0AAD2DFW4
A0AAD2DFY9
A0AAD2DG11
A0AAD2DG16
A0AAD2DG20
A0AAD2DG33
A0AAD2DG52
A0AAD2DG56
A0AAD2DG65
A0AAD2DG70
A0AAD2DG73
A0AAD2DG86
A0AAD2DG97
A0AAD2DGA2
A0AAD2DGA3
A0AAD2DGA6
A0AAD2DGC8
A0AAD2DGD0
A0AAD2DGD2
A0AAD2DGD5
A0AAD2DGE1
A0AAD2DGE6
A0AAD2DGF2
A0AAD2DGG0
A0AAD2DGJ2
A0AAD2DGJ4
A0AAD2DGJ8
A0AAD2DGL1
A0AAD2DGL5
A0AAD2DGN5
A0AAD2DGP3
A0AAD2DGQ0
A0AAD2DGR1
A0AAD2DGR4
A0AAD2DGS4
A0AAD2DGT1
A0AAD2DGU0
A0AAD2DGU1
A0AAD2DGU6
A0AAD2DGU8
A0AAD2DGV0
A0AAD2DGV3
A0AAD2DGV5
A0AAD2DGW4
A0AAD2DGW6
A0AAD2DGX5
A0AAD2DGY9
A0AAD2DH10
A0AAD2DH13
A0AAD2DH14
A0AAD2DH18
A0AAD2DH19
A0AAD2DH23
A0AAD2DH24
A0AAD2DH28
A0AAD2DH34
A0AAD2DH43
A0AAD2DH47
A0AAD2DH52
A0AAD2DH63
A0AAD2DH67
A0AAD2DH73
A0AAD2DH88
A0AAD2DH96
A0AAD2DHA2
A0AAD2DHB2
A0AAD2DHD2
A0AAD2DHD3
A0AAD2DHD5
A0AAD2DHD7
A0AAD2DHE2
A0AAD2DHF0
A0AAD2DHF1
A0AAD2DHF6
A0AAD2DHG0
A0AAD2DHG6
A0AAD2DHG7
A0AAD2DHH8
A0AAD2DHI2
A0AAD2DHI3
A0AAD2DHI6
A0AAD2DHJ1
A0AAD2DHJ6
A0AAD2DHJ7
A0AAD2DHK1
A0AAD2DHL1
A0AAD2DHL4
A0AAD2DHL6
A0AAD2DHL8
A0AAD2DHM1
A0AAD2DHM3
A0AAD2DHN1
A0AAD2DHP1
A0AAD2DHP9
A0AAD2DHQ4
A0AAD2DHQ9
A0AAD2DHR4
A0AAD2DHR7
A0AAD2DHS2
A0AAD2DHS3
A0AAD2DHS8
A0AAD2DHU0
A0AAD2DHU3
A0AAD2DHU4
A0AAD2DHU5
A0AAD2DHV0
A0AAD2DHV2
A0AAD2DHV3
A0AAD2DHW1
A0AAD2DHW2
A0AAD2DHW8
A0AAD2DHX9
A0AAD2DHY0
A0AAD2DHY7
A0AAD2DHZ2
A0AAD2DHZ5
A0AAD2DI00
A0AAD2DI02
A0AAD2DI04
A0AAD2DI09
A0AAD2DI11
A0AAD2DI15
A0AAD2DI20
A0AAD2DI25
A0AAD2DI32
A0AAD2DI34
A0AAD2DI40
A0AAD2DI41
A0AAD2DI44
A0AAD2DI49
A0AAD2DI52
A0AAD2DI53
A0AAD2DI58
A0AAD2DI63
A0AAD2DI64
A0AAD2DI70
A0AAD2DI71
A0AAD2DI72
A0AAD2DI76
A0AAD2DI77
A0AAD2DI78
A0AAD2DI80
A0AAD2DI85
A0AAD2DI87
A0AAD2DI88
A0AAD2DI90
A0AAD2DI91
A0AAD2DI95
A0AAD2DI96
A0AAD2DIA1
A0AAD2DIA3
A0AAD2DIA5
A0AAD2DIA8
A0AAD2DIB4
A0AAD2DIB5
A0AAD2DIB9
A0AAD2DIC0
A0AAD2DIC3
A0AAD2DID3
A0AAD2DID5
A0AAD2DID6
A0AAD2DID7
A0AAD2DIE1
A0AAD2DIE3
A0AAD2DIE7
A0AAD2DIE9
A0AAD2DIF0
A0AAD2DIF4
A0AAD2DIF9
A0AAD2DIG2
A0AAD2DIG6
A0AAD2DIH0
A0AAD2DIH1
A0AAD2DIH2
A0AAD2DIH4
A0AAD2DIH8
A0AAD2DIH9
A0AAD2DII0
A0AAD2DII3
A0AAD2DII5
A0AAD2DIJ1
A0AAD2DIJ2
A0AAD2DIJ3
A0AAD2DIJ4
A0AAD2DIJ7
A0AAD2DIJ9
A0AAD2DIK1
A0AAD2DIK4
A0AAD2DIL2
A0AAD2DIL3
A0AAD2DIM7
A0AAD2DIN2
A0AAD2DIN4
A0AAD2DIN5
A0AAD2DIN8
A0AAD2DIP0
A0AAD2DIP1
A0AAD2DIP2
A0AAD2DIP6
A0AAD2DIP8
A0AAD2DIQ1
A0AAD2DIQ2
A0AAD2DIQ5
A0AAD2DIQ6
A0AAD2DIR0
A0AAD2DIR2
A0AAD2DIR4
A0AAD2DIT2
A0AAD2DIT6
A0AAD2DIT8
A0AAD2DIT9
A0AAD2DIU0
A0AAD2DIU7
A0AAD2DIV1
A0AAD2DIV2
A0AAD2DIV3
A0AAD2DIV6
A0AAD2DIW0
A0AAD2DIW1
A0AAD2DIW3
A0AAD2DIW4
A0AAD2DIW7
A0AAD2DIX0
A0AAD2DIX1
A0AAD2DIX2
A0AAD2DIX3
A0AAD2DIX5
A0AAD2DIY1
A0AAD2DIY2
A0AAD2DIY5
A0AAD2DIY6
A0AAD2DIY7
A0AAD2DIY9
A0AAD2DIZ0
A0AAD2DIZ1
A0AAD2DIZ3
A0AAD2DIZ4
A0AAD2DIZ6
A0AAD2DJ08
A0AAD2DJ09
A0AAD2DJ11
A0AAD2DJ12
A0AAD2DJ15
A0AAD2DJ17
A0AAD2DJ18
A0AAD2DJ21
A0AAD2DJ22
A0AAD2DJ23
A0AAD2DJ30
A0AAD2DJ34
A0AAD2DJ35
A0AAD2DJ37
A0AAD2DJ38
A0AAD2DJ39
A0AAD2DJ44
A0AAD2DJ45
A0AAD2DJ46
A0AAD2DJ49
A0AAD2DJ52
A0AAD2DJ55
A0AAD2DJ57
A0AAD2DJ58
A0AAD2DJ62
A0AAD2DJ65
A0AAD2DJ66
A0AAD2DJ69
A0AAD2DJ70
A0AAD2DJ72
A0AAD2DJ75
A0AAD2DJ76
A0AAD2DJ77
A0AAD2DJ82
A0AAD2DJ83
A0AAD2DJ86
A0AAD2DJ87
A0AAD2DJ96
A0AAD2DJ98
A0AAD2DJA3
A0AAD2DJA5
A0AAD2DJA6
A0AAD2DJA8
A0AAD2DJB2
A0AAD2DJB3
A0AAD2DJB6
A0AAD2DJB8
A0AAD2DJC2
A0AAD2DJC3
A0AAD2DJC8
A0AAD2DJD2
A0AAD2DJD5
A0AAD2DJD9
A0AAD2DJE2
A0AAD2DJE3
A0AAD2DJE5
A0AAD2DJE9
A0AAD2DJF1
A0AAD2DJF3
A0AAD2DJG0
A0AAD2DJG1
A0AAD2DJG3
A0AAD2DJG6
A0AAD2DJG7
A0AAD2DJH1
A0AAD2DJI0
A0AAD2DJI3
A0AAD2DJJ3
A0AAD2DJJ6
A0AAD2DJJ9
A0AAD2DJK0
A0AAD2DJK1
A0AAD2DJK4
A0AAD2DJK6
A0AAD2DJK7
A0AAD2DJL4
A0AAD2DJL5
A0AAD2DJL7
A0AAD2DJL9
A0AAD2DJM0
A0AAD2DJM1
A0AAD2DJM5
A0AAD2DJM9
A0AAD2DJN4
A0AAD2DJN9
A0AAD2DJP2
A0AAD2DJP7
A0AAD2DJP8
A0AAD2DJQ1
A0AAD2DJQ5
A0AAD2DJQ7
A0AAD2DJQ9
A0AAD2DJR3
A0AAD2DJR4
A0AAD2DJR7
A0AAD2DJR8
A0AAD2DJR9
A0AAD2DJS2
A0AAD2DJS6
A0AAD2DJT1
A0AAD2DJT3
A0AAD2DJT4
A0AAD2DJT7
A0AAD2DJU1
A0AAD2DJU3
A0AAD2DJU4
A0AAD2DJU5
A0AAD2DJU7
A0AAD2DJU9
A0AAD2DJV0
A0AAD2DJV1
A0AAD2DJV2
A0AAD2DJV5
A0AAD2DJV8
A0AAD2DJW1
A0AAD2DJW5
A0AAD2DJX2
A0AAD2DJX4
A0AAD2DJX5
A0AAD2DJX6
A0AAD2DJX8
A0AAD2DJY0
A0AAD2DJY7
A0AAD2DJY9
A0AAD2DJZ5
A0AAD2DJZ6
A0AAD2DK02
A0AAD2DK12
A0AAD2DK13
A0AAD2DK15
A0AAD2DK17
A0AAD2DK18
A0AAD2DK19
A0AAD2DK27
A0AAD2DK33
A0AAD2DK35
A0AAD2DK37
A0AAD2DK40
A0AAD2DK41
A0AAD2DK44
A0AAD2DK54
A0AAD2DK55
A0AAD2DK58
A0AAD2DK61
A0AAD2DK65
A0AAD2DK67
A0AAD2DK69
A0AAD2DK72
A0AAD2DK78
A0AAD2DK80
A0AAD2DK81
A0AAD2DK84
A0AAD2DK87
A0AAD2DK89
A0AAD2DK95
A0AAD2DK99
A0AAD2DKA1
A0AAD2DKA4
A0AAD2DKA8
A0AAD2DKA9
A0AAD2DKB4
A0AAD2DKB6
A0AAD2DKB9
A0AAD2DKC0
A0AAD2DKC1
A0AAD2DKC2
A0AAD2DKC6
A0AAD2DKD0
A0AAD2DKD3
A0AAD2DKD5
A0AAD2DKD7
A0AAD2DKD9
A0AAD2DKE1
A0AAD2DKE4
A0AAD2DKE5
A0AAD2DKE8
A0AAD2DKE9
A0AAD2DKF3
A0AAD2DKF5
A0AAD2DKF9
A0AAD2DKG0
A0AAD2DKG3
A0AAD2DKG9
A0AAD2DKH5
A0AAD2DKI1
A0AAD2DKI4
A0AAD2DKI5
A0AAD2DKI9
A0AAD2DKJ1
A0AAD2DKJ2
A0AAD2DKJ3
A0AAD2DKJ5
A0AAD2DKJ7
A0AAD2DKK6
A0AAD2DKK7
A0AAD2DKL3
A0AAD2DKL6
A0AAD2DKM2
A0AAD2DKM9
A0AAD2DKN1
A0AAD2DKN2
A0AAD2DKN3
A0AAD2DKN5
A0AAD2DKN9
A0AAD2DKP0
A0AAD2DKP5
A0AAD2DKP8
A0AAD2DKQ0
A0AAD2DKQ2
A0AAD2DKQ3
A0AAD2DKQ6
A0AAD2DKQ8
A0AAD2DKR0
A0AAD2DKR1
A0AAD2DKR3
A0AAD2DKR4
A0AAD2DKR7
A0AAD2DKR9
A0AAD2DKS1
A0AAD2DKS4
A0AAD2DKS9
A0AAD2DKT0
A0AAD2DKT3
A0AAD2DKT4
A0AAD2DKT5
A0AAD2DKT6
A0AAD2DKU0
A0AAD2DKU1
A0AAD2DKU5
A0AAD2DKV1
A0AAD2DKV7
A0AAD2DKV9
A0AAD2DKW0
A0AAD2DKW1
A0AAD2DKW2
A0AAD2DKW4
A0AAD2DKW7
A0AAD2DKX1
A0AAD2DKX4
A0AAD2DKX5
A0AAD2DKX6
A0AAD2DKY0
A0AAD2DKZ0
A0AAD2DKZ5
A0AAD2DL04
A0AAD2DL05
A0AAD2DL08
A0AAD2DL12
A0AAD2DL13
A0AAD2DL15
A0AAD2DL20
A0AAD2DL21
A0AAD2DL22
A0AAD2DL25
A0AAD2DL28
A0AAD2DL30
A0AAD2DL34
A0AAD2DL41
A0AAD2DL42
A0AAD2DL45
A0AAD2DL50
A0AAD2DL52
A0AAD2DL55
A0AAD2DL57
A0AAD2DL60
A0AAD2DL66
A0AAD2DL69
A0AAD2DL70
A0AAD2DL72
A0AAD2DL73
A0AAD2DL80
A0AAD2DL82
A0AAD2DL87
A0AAD2DL89
A0AAD2DL92
A0AAD2DL95
A0AAD2DL97
A0AAD2DL99
A0AAD2DLA0
A0AAD2DLA1
A0AAD2DLA2
A0AAD2DLA9
A0AAD2DLB1
A0AAD2DLB2
A0AAD2DLB5
A0AAD2DLB7
A0AAD2DLC2
A0AAD2DLC5
A0AAD2DLC8
A0AAD2DLC9
A0AAD2DLD0
A0AAD2DLD1
A0AAD2DLD3
A0AAD2DLD7
A0AAD2DLE6
A0AAD2DLE9
A0AAD2DLF0
A0AAD2DLF9
A0AAD2DLG1
A0AAD2DLG4
A0AAD2DLG8
A0AAD2DLH0
A0AAD2DLI3
A0AAD2DLI5
A0AAD2DLI9
A0AAD2DLJ0
A0AAD2DLJ1
A0AAD2DLJ4
A0AAD2DLJ7
A0AAD2DLK1
A0AAD2DLL0
A0AAD2DLL2
A0AAD2DLL6
A0AAD2DLL9
A0AAD2DLM0
A0AAD2DLM3
A0AAD2DLM4
A0AAD2DLM6
A0AAD2DLN2
A0AAD2DLN6
A0AAD2DLN7
A0AAD2DLN8
A0AAD2DLQ1
A0AAD2DLQ2
A0AAD2DLQ5
A0AAD2DLQ7
A0AAD2DLR1
A0AAD2DLR2
A0AAD2DLR3
A0AAD2DLR4
A0AAD2DLR8
A0AAD2DLS5
A0AAD2DLS9
A0AAD2DLT1
A0AAD2DLT2
A0AAD2DLT3
A0AAD2DLT9
A0AAD2DLU1
A0AAD2DLU5
A0AAD2DLU9
A0AAD2DLV1
A0AAD2DLV2
A0AAD2DLV3
A0AAD2DLV6
A0AAD2DLV7
A0AAD2DLV8
A0AAD2DLW3
A0AAD2DLW4
A0AAD2DLW8
A0AAD2DLY1
A0AAD2DLY3
A0AAD2DLY4
A0AAD2DLY8
A0AAD2DLZ2
A0AAD2DM03
A0AAD2DM06
A0AAD2DM07
A0AAD2DM11
A0AAD2DM12
A0AAD2DM14
A0AAD2DM16
A0AAD2DM19
A0AAD2DM20
A0AAD2DM23
A0AAD2DM24
A0AAD2DM26
A0AAD2DM28
A0AAD2DM37
A0AAD2DM38
A0AAD2DM39
A0AAD2DM40
A0AAD2DM42
A0AAD2DM43
A0AAD2DM46
A0AAD2DM50
A0AAD2DM54
A0AAD2DM64
A0AAD2DM65
A0AAD2DM68
A0AAD2DM69
A0AAD2DM73
A0AAD2DM77
A0AAD2DM82
A0AAD2DM83
A0AAD2DM84
A0AAD2DM90
A0AAD2DM93
A0AAD2DMA3
A0AAD2DMA5
A0AAD2DMB6
A0AAD2DMB8
A0AAD2DMB9
A0AAD2DMC0
A0AAD2DMC4
A0AAD2DMD6
A0AAD2DMD9
A0AAD2DME7
A0AAD2DMF0
A0AAD2DMF1
A0AAD2DMF5
A0AAD2DMF6
A0AAD2DMF7
A0AAD2DMF8
A0AAD2DMG3
A0AAD2DMG5
A0AAD2DMH3
A0AAD2DMH8
A0AAD2DMI0
A0AAD2DMI3
A0AAD2DMI9
A0AAD2DMJ0
A0AAD2DMJ2
A0AAD2DMJ4
A0AAD2DMJ6
A0AAD2DMK0
A0AAD2DMK2
A0AAD2DMK6
A0AAD2DMK7
A0AAD2DMK8
A0AAD2DMK9
A0AAD2DML0
A0AAD2DML4
A0AAD2DML8
A0AAD2DMM4
A0AAD2DMM5
A0AAD2DMM6
A0AAD2DMN0
A0AAD2DMN1
A0AAD2DMN4
A0AAD2DMN5
A0AAD2DMN6
A0AAD2DMN8
A0AAD2DMP1
A0AAD2DMP2
A0AAD2DMP4
A0AAD2DMP6
A0AAD2DMQ1
A0AAD2DMQ4
A0AAD2DMQ5
A0AAD2DMQ9
A0AAD2DMR9
A0AAD2DMS5
A0AAD2DMS7
A0AAD2DMT0
A0AAD2DMT7
A0AAD2DMT8
A0AAD2DMU0
A0AAD2DMU3
A0AAD2DMU5
A0AAD2DMV0
A0AAD2DMV3
A0AAD2DMV6
A0AAD2DMV8
A0AAD2DMW4
A0AAD2DMW5
A0AAD2DMW7
A0AAD2DMW8
A0AAD2DMX1
A0AAD2DMX3
A0AAD2DMY2
A0AAD2DMY3
A0AAD2DMY7
A0AAD2DMY8
A0AAD2DMY9
A0AAD2DMZ0
A0AAD2DMZ4
A0AAD2DN01
A0AAD2DN03
A0AAD2DN04
A0AAD2DN07
A0AAD2DN11
A0AAD2DN12
A0AAD2DN17
A0AAD2DN18
A0AAD2DN21
A0AAD2DN23
A0AAD2DN27
A0AAD2DN28
A0AAD2DN32
A0AAD2DN36
A0AAD2DN39
A0AAD2DN42
A0AAD2DN44
A0AAD2DN59
A0AAD2DN61
A0AAD2DN63
A0AAD2DN65
A0AAD2DN68
A0AAD2DN69
A0AAD2DN85
A0AAD2DN86
A0AAD2DN88
A0AAD2DN89
A0AAD2DN91
A0AAD2DN93
A0AAD2DN94
A0AAD2DN95
A0AAD2DN97
A0AAD2DN98
A0AAD2DNA0
A0AAD2DNA3
A0AAD2DNA6
A0AAD2DNA8
A0AAD2DNB1
A0AAD2DNB3
A0AAD2DNB6
A0AAD2DNC4
A0AAD2DNC5
A0AAD2DNC8
A0AAD2DND1
A0AAD2DND2
A0AAD2DND6
A0AAD2DND7
A0AAD2DNF3
A0AAD2DNF8
A0AAD2DNG0
A0AAD2DNG3
A0AAD2DNG5
A0AAD2DNG7
A0AAD2DNG8
A0AAD2DNH1
A0AAD2DNH2
A0AAD2DNI8
A0AAD2DNI9
A0AAD2DNJ0
A0AAD2DNJ6
A0AAD2DNJ9
A0AAD2DNK0
A0AAD2DNK4
A0AAD2DNK5
A0AAD2DNK8
A0AAD2DNL1
A0AAD2DNL4
A0AAD2DNM0
A0AAD2DNM3
A0AAD2DNM5
A0AAD2DNM6
A0AAD2DNM9
A0AAD2DNN0
A0AAD2DNN6
A0AAD2DNP1
A0AAD2DNP4
A0AAD2DNP5
A0AAD2DNP7
A0AAD2DNP8
A0AAD2DNQ1
A0AAD2DNQ2
A0AAD2DNQ9
A0AAD2DNR0
A0AAD2DNR2
A0AAD2DNR4
A0AAD2DNR7
A0AAD2DNS0
A0AAD2DNS7
A0AAD2DNT2
A0AAD2DNT4
A0AAD2DNT6
A0AAD2DNT7
A0AAD2DNT8
A0AAD2DNU4
A0AAD2DNV2
A0AAD2DNV3
A0AAD2DNV5
A0AAD2DNV6
A0AAD2DNW6
A0AAD2DNW9
A0AAD2DNX0
A0AAD2DNX1
A0AAD2DNX2
A0AAD2DNX4
A0AAD2DNX7
A0AAD2DNY9
A0AAD2DNZ0
A0AAD2DNZ2
A0AAD2DNZ3
A0AAD2DNZ8
A0AAD2DNZ9
A0AAD2DP01
A0AAD2DP06
A0AAD2DP11
A0AAD2DP12
A0AAD2DP20
A0AAD2DP25
A0AAD2DP26
A0AAD2DP30
A0AAD2DP32
A0AAD2DP33
A0AAD2DP38
A0AAD2DP42
A0AAD2DP50
A0AAD2DP52
A0AAD2DP54
A0AAD2DP57
A0AAD2DP58
A0AAD2DP63
A0AAD2DP67
A0AAD2DP74
A0AAD2DP79
A0AAD2DP80
A0AAD2DP81
A0AAD2DP84
A0AAD2DP90
A0AAD2DP91
A0AAD2DP92
A0AAD2DP94
A0AAD2DP95
A0AAD2DP99
A0AAD2DPA1
A0AAD2DPA4
A0AAD2DPA8
A0AAD2DPB0
A0AAD2DPB2
A0AAD2DPB3
A0AAD2DPB8
A0AAD2DPC2
A0AAD2DPC3
A0AAD2DPC7
A0AAD2DPD2
A0AAD2DPD3
A0AAD2DPD6
A0AAD2DPD7
A0AAD2DPE2
A0AAD2DPE4
A0AAD2DPE6
A0AAD2DPF2
A0AAD2DPF7
A0AAD2DPF8
A0AAD2DPG0
A0AAD2DPG1
A0AAD2DPG3
A0AAD2DPG4
A0AAD2DPG7
A0AAD2DPG8
A0AAD2DPH1
A0AAD2DPH2
A0AAD2DPH9
A0AAD2DPI4
A0AAD2DPI8
A0AAD2DPJ3
A0AAD2DPJ8
A0AAD2DPK3
A0AAD2DPK4
A0AAD2DPK5
A0AAD2DPL1
A0AAD2DPL2
A0AAD2DPL3
A0AAD2DPL4
A0AAD2DPL7
A0AAD2DPM1
A0AAD2DPM5
A0AAD2DPM6
A0AAD2DPM7
A0AAD2DPN1
A0AAD2DPN5
A0AAD2DPN6
A0AAD2DPN7
A0AAD2DPP3
A0AAD2DPP4
A0AAD2DPP7
A0AAD2DPP8
A0AAD2DPQ2
A0AAD2DPQ4
A0AAD2DPR0
A0AAD2DPS0
A0AAD2DPS3
A0AAD2DPS7
A0AAD2DPT2
A0AAD2DPT4
A0AAD2DPT5
A0AAD2DPT6
A0AAD2DPT7
A0AAD2DPT8
A0AAD2DPU0
A0AAD2DPU1
A0AAD2DPU3
A0AAD2DPU7
A0AAD2DPV8
A0AAD2DPW4
A0AAD2DPW5
A0AAD2DPX5
A0AAD2DPX8
A0AAD2DPY1
A0AAD2DPY3
A0AAD2DPY7
A0AAD2DPZ0
A0AAD2DPZ2
A0AAD2DQ00
A0AAD2DQ01
A0AAD2DQ02
A0AAD2DQ07
A0AAD2DQ09
A0AAD2DQ10
A0AAD2DQ13
A0AAD2DQ15
A0AAD2DQ21
A0AAD2DQ24
A0AAD2DQ29
A0AAD2DQ30
A0AAD2DQ34
A0AAD2DQ35
A0AAD2DQ38
A0AAD2DQ48
A0AAD2DQ49
A0AAD2DQ51
A0AAD2DQ58
A0AAD2DQ62
A0AAD2DQ68
A0AAD2DQ70
A0AAD2DQ75
A0AAD2DQ76
A0AAD2DQ77
A0AAD2DQ90
A0AAD2DQ93
A0AAD2DQA1
A0AAD2DQA2
A0AAD2DQA6
A0AAD2DQA7
A0AAD2DQB3
A0AAD2DQB4
A0AAD2DQB5
A0AAD2DQC1
A0AAD2DQC3
A0AAD2DQC5
A0AAD2DQC6
A0AAD2DQD4
A0AAD2DQD5
A0AAD2DQE0
A0AAD2DQE1
A0AAD2DQE3
A0AAD2DQE4
A0AAD2DQE6
A0AAD2DQE8
A0AAD2DQF1
A0AAD2DQF8
A0AAD2DQG1
A0AAD2DQG6
A0AAD2DQG7
A0AAD2DQG8
A0AAD2DQG9
A0AAD2DQH5
A0AAD2DQH7
A0AAD2DQH9
A0AAD2DQI0
A0AAD2DQI9
A0AAD2DQJ1
A0AAD2DQJ4
A0AAD2DQJ6
A0AAD2DQJ9
A0AAD2DQK1
A0AAD2DQK2
A0AAD2DQK3
A0AAD2DQK9
A0AAD2DQL0
A0AAD2DQL1
A0AAD2DQL7
A0AAD2DQM1
A0AAD2DQM3
A0AAD2DQM4
A0AAD2DQM6
A0AAD2DQN1
A0AAD2DQN6
A0AAD2DQP0
A0AAD2DQP3
A0AAD2DQP8
A0AAD2DQQ9
A0AAD2DQR5
A0AAD2DQR6
A0AAD2DQR8
A0AAD2DQS2
A0AAD2DQS9
A0AAD2DQT0
A0AAD2DQU8
A0AAD2DQV3
A0AAD2DQV5
A0AAD2DQV7
A0AAD2DQW0
A0AAD2DQW5
A0AAD2DQW7
A0AAD2DQW9
A0AAD2DQX0
A0AAD2DQX1
A0AAD2DQX8
A0AAD2DQY4
A0AAD2DQY5
A0AAD2DQZ2
A0AAD2DQZ8
A0AAD2DR02
A0AAD2DR05
A0AAD2DR07
A0AAD2DR08
A0AAD2DR15
A0AAD2DR18
A0AAD2DR20
A0AAD2DR22
A0AAD2DR25
A0AAD2DR26
A0AAD2DR27
A0AAD2DR28
A0AAD2DR29
A0AAD2DR36
A0AAD2DR38
A0AAD2DR42
A0AAD2DR44
A0AAD2DR45
A0AAD2DR49
A0AAD2DR51
A0AAD2DR52
A0AAD2DR54
A0AAD2DR58
A0AAD2DR67
A0AAD2DR73
A0AAD2DR79
A0AAD2DR80
A0AAD2DR82
A0AAD2DR91
A0AAD2DR92
A0AAD2DR95
A0AAD2DR98
A0AAD2DR99
A0AAD2DRA5
A0AAD2DRA8
A0AAD2DRA9
A0AAD2DRB0
A0AAD2DRB3
A0AAD2DRB7
A0AAD2DRC0
A0AAD2DRC3
A0AAD2DRC4
A0AAD2DRC7
A0AAD2DRC8
A0AAD2DRC9
A0AAD2DRD0
A0AAD2DRD8
A0AAD2DRE1
A0AAD2DRE3
A0AAD2DRE4
A0AAD2DRE7
A0AAD2DRF0
A0AAD2DRF2
A0AAD2DRF9
A0AAD2DRG2
A0AAD2DRG3
A0AAD2DRG6
A0AAD2DRH1
A0AAD2DRH2
A0AAD2DRI2
A0AAD2DRI4
A0AAD2DRI8
A0AAD2DRJ0
A0AAD2DRJ6
A0AAD2DRJ7
A0AAD2DRJ9
A0AAD2DRK2
A0AAD2DRK4
A0AAD2DRK5
A0AAD2DRL1
A0AAD2DRL7
A0AAD2DRL8
A0AAD2DRL9
A0AAD2DRM0
A0AAD2DRM1
A0AAD2DRM5
A0AAD2DRM9
A0AAD2DRN2
A0AAD2DRN5
A0AAD2DRN6
A0AAD2DRN7
A0AAD2DRP1
A0AAD2DRP4
A0AAD2DRP7
A0AAD2DRQ3
A0AAD2DRQ5
A0AAD2DRQ8
A0AAD2DRS2
A0AAD2DRT0
A0AAD2DRT1
A0AAD2DRT4
A0AAD2DRT7
A0AAD2DRT8
A0AAD2DRT9
A0AAD2DRU4
A0AAD2DRU6
A0AAD2DRU8
A0AAD2DRV0
A0AAD2DRV1
A0AAD2DRV2
A0AAD2DRW0
A0AAD2DRW1
A0AAD2DRW6
A0AAD2DRW7
A0AAD2DRW8
A0AAD2DRW9
A0AAD2DRX4
A0AAD2DRY4
A0AAD2DRY5
A0AAD2DRY8
A0AAD2DRZ0
A0AAD2DRZ5
A0AAD2DS03
A0AAD2DS04
A0AAD2DS06
A0AAD2DS12
A0AAD2DS13
A0AAD2DS15
A0AAD2DS18
A0AAD2DS19
A0AAD2DS24
A0AAD2DS29
A0AAD2DS30
A0AAD2DS31
A0AAD2DS37
A0AAD2DS38
A0AAD2DS39
A0AAD2DS41
A0AAD2DS46
A0AAD2DS52
A0AAD2DS54
A0AAD2DS60
A0AAD2DS65
A0AAD2DS66
A0AAD2DS67
A0AAD2DS70
A0AAD2DS73
A0AAD2DS74
A0AAD2DS75
A0AAD2DS76
A0AAD2DS78
A0AAD2DS81
A0AAD2DS82
A0AAD2DS84
A0AAD2DS85
A0AAD2DS86
A0AAD2DS91
A0AAD2DS96
A0AAD2DS99
A0AAD2DSA0
A0AAD2DSA1
A0AAD2DSA7
A0AAD2DSB0
A0AAD2DSB3
A0AAD2DSB7
A0AAD2DSC7
A0AAD2DSC8
A0AAD2DSC9
A0AAD2DSD2
A0AAD2DSD3
A0AAD2DSD5
A0AAD2DSD8
A0AAD2DSE1
A0AAD2DSF0
A0AAD2DSF1
A0AAD2DSF3
A0AAD2DSF4
A0AAD2DSF5
A0AAD2DSH0
A0AAD2DSH2
A0AAD2DSH7
A0AAD2DSI3
A0AAD2DSJ0
A0AAD2DSJ5
A0AAD2DSJ6
A0AAD2DSJ7
A0AAD2DSK2
A0AAD2DSK4
A0AAD2DSK5
A0AAD2DSL3
A0AAD2DSL4
A0AAD2DSL6
A0AAD2DSL9
A0AAD2DSM1
A0AAD2DSM2
A0AAD2DSM5
A0AAD2DSN1
A0AAD2DSN6
A0AAD2DSN8
A0AAD2DSN9
A0AAD2DSP3
A0AAD2DSP7
A0AAD2DSP8
A0AAD2DSP9
A0AAD2DSQ2
A0AAD2DSQ3
A0AAD2DSQ8
A0AAD2DSQ9
A0AAD2DSR3
A0AAD2DSR6
A0AAD2DSR8
A0AAD2DSS5
A0AAD2DSS7
A0AAD2DSS9
A0AAD2DST2
A0AAD2DST4
A0AAD2DST5
A0AAD2DSU0
A0AAD2DSU2
A0AAD2DSU8
A0AAD2DSU9
A0AAD2DSV4
A0AAD2DSV7
A0AAD2DSV9
A0AAD2DSW0
A0AAD2DSW2
A0AAD2DSW4
A0AAD2DSW5
A0AAD2DSW8
A0AAD2DSW9
A0AAD2DSX1
A0AAD2DSX4
A0AAD2DSX6
A0AAD2DSX8
A0AAD2DSX9
A0AAD2DSY4
A0AAD2DSY5
A0AAD2DSZ0
A0AAD2DSZ1
A0AAD2DSZ4
A0AAD2DSZ5
A0AAD2DSZ7
A0AAD2DT03
A0AAD2DT08
A0AAD2DT10
A0AAD2DT11
A0AAD2DT12
A0AAD2DT13
A0AAD2DT16
A0AAD2DT19
A0AAD2DT28
A0AAD2DT31
A0AAD2DT32
A0AAD2DT35
A0AAD2DT41
A0AAD2DT44
A0AAD2DT55
A0AAD2DT56
A0AAD2DT61
A0AAD2DT64
A0AAD2DT67
A0AAD2DT70
A0AAD2DT76
A0AAD2DT79
A0AAD2DT82
A0AAD2DT85
A0AAD2DT87
A0AAD2DT91
A0AAD2DT94
A0AAD2DT97
A0AAD2DT98
A0AAD2DTA0
A0AAD2DTA2
A0AAD2DTA7
A0AAD2DTB1
A0AAD2DTB2
A0AAD2DTB3
A0AAD2DTB4
A0AAD2DTC1
A0AAD2DTC2
A0AAD2DTC7
A0AAD2DTD3
A0AAD2DTD5
A0AAD2DTD6
A0AAD2DTD7
A0AAD2DTE3
A0AAD2DTE5
A0AAD2DTE8
A0AAD2DTF2
A0AAD2DTF5
A0AAD2DTG1
A0AAD2DTH0
A0AAD2DTH4
A0AAD2DTH5
A0AAD2DTH9
A0AAD2DTI0
A0AAD2DTI2
A0AAD2DTI3
A0AAD2DTI4
A0AAD2DTJ9
A0AAD2DTK4
A0AAD2DTK5
A0AAD2DTK6
A0AAD2DTK9
A0AAD2DTL1
A0AAD2DTL7
A0AAD2DTM7
A0AAD2DTM9
A0AAD2DTN0
A0AAD2DTN3
A0AAD2DTN7
A0AAD2DTP0
A0AAD2DTP3
A0AAD2DTP7
A0AAD2DTQ2
A0AAD2DTQ5
A0AAD2DTQ7
A0AAD2DTR4
A0AAD2DTR6
A0AAD2DTR7
A0AAD2DTR9
A0AAD2DTS1
A0AAD2DTS2
A0AAD2DTS3
A0AAD2DTS4
A0AAD2DTS8
A0AAD2DTT0
A0AAD2DTT2
A0AAD2DTT3
A0AAD2DTT5
A0AAD2DTT6
A0AAD2DTU1
A0AAD2DTU4
A0AAD2DTU9
A0AAD2DTV1
A0AAD2DTV3
A0AAD2DTV7
A0AAD2DTV8
A0AAD2DTW2
A0AAD2DTW3
A0AAD2DTW6
A0AAD2DTW8
A0AAD2DTX0
A0AAD2DTX1
A0AAD2DTY9
A0AAD2DTZ5
A0AAD2DTZ6
A0AAD2DTZ7
A0AAD2DTZ9
A0AAD2DU04
A0AAD2DU10
A0AAD2DU13
A0AAD2DU16
A0AAD2DU18
A0AAD2DU30
A0AAD2DU33
A0AAD2DU35
A0AAD2DU38
A0AAD2DU39
A0AAD2DU40
A0AAD2DU41
A0AAD2DU43
A0AAD2DU47
A0AAD2DU50
A0AAD2DU53
A0AAD2DU55
A0AAD2DU57
A0AAD2DU61
A0AAD2DU66
A0AAD2DU67
A0AAD2DU71
A0AAD2DU74
A0AAD2DU77
A0AAD2DU80
A0AAD2DU82
A0AAD2DU83
A0AAD2DU84
A0AAD2DU86
A0AAD2DU88
A0AAD2DU92
A0AAD2DU93
A0AAD2DUA2
A0AAD2DUA7
A0AAD2DUA8
A0AAD2DUA9
A0AAD2DUB2
A0AAD2DUB4
A0AAD2DUB5
A0AAD2DUB6
A0AAD2DUB8
A0AAD2DUC0
A0AAD2DUC2
A0AAD2DUC3
A0AAD2DUC6
A0AAD2DUC9
A0AAD2DUD2
A0AAD2DUD5
A0AAD2DUD6
A0AAD2DUD8
A0AAD2DUE0
A0AAD2DUE2
A0AAD2DUF3
A0AAD2DUF5
A0AAD2DUF8
A0AAD2DUG0
A0AAD2DUG1
A0AAD2DUG2
A0AAD2DUG5
A0AAD2DUG7
A0AAD2DUG8
A0AAD2DUH1
A0AAD2DUI3
A0AAD2DUI9
A0AAD2DUJ1
A0AAD2DUK3
A0AAD2DUK8
A0AAD2DUL0
A0AAD2DUN5
A0AAD2DUP6
A0AAD2DUQ0
A0AAD2DUQ2
A0AAD2DUQ4
A0AAD2DUQ6
A0AAD2DUQ7
A0AAD2DUQ8
A0AAD2DUR4
A0AAD2DUR6
A0AAD2DUR8
A0AAD2DUR9
A0AAD2DUS5
A0AAD2DUS6
A0AAD2DUT0
A0AAD2DUT4
A0AAD2DUT7
A0AAD2DUT8
A0AAD2DUT9
A0AAD2DUU1
A0AAD2DUU9
A0AAD2DUV9
A0AAD2DUW0
A0AAD2DUW3
A0AAD2DUW5
A0AAD2DUW6
A0AAD2DUX3
A0AAD2DUX9
A0AAD2DUY1
A0AAD2DUY5
A0AAD2DUY6
A0AAD2DUY9
A0AAD2DUZ5
A0AAD2DUZ7
A0AAD2DV07
A0AAD2DV08
A0AAD2DV16
A0AAD2DV18
A0AAD2DV21
A0AAD2DV22
A0AAD2DV23
A0AAD2DV31
A0AAD2DV32
A0AAD2DV33
A0AAD2DV34
A0AAD2DV35
A0AAD2DV37
A0AAD2DV42
A0AAD2DV43
A0AAD2DV46
A0AAD2DV47
A0AAD2DV48
A0AAD2DV50
A0AAD2DV53
A0AAD2DV59
A0AAD2DV60
A0AAD2DV63
A0AAD2DV65
A0AAD2DV70
A0AAD2DV71
A0AAD2DV74
A0AAD2DV76
A0AAD2DV77
A0AAD2DV81
A0AAD2DV92
A0AAD2DV94
A0AAD2DV95
A0AAD2DV96
A0AAD2DVA0
A0AAD2DVA1
A0AAD2DVA5
A0AAD2DVA7
A0AAD2DVA9
A0AAD2DVB0
A0AAD2DVB4
A0AAD2DVB5
A0AAD2DVB6
A0AAD2DVB9
A0AAD2DVC1
A0AAD2DVC3
A0AAD2DVC9
A0AAD2DVD0
A0AAD2DVD4
A0AAD2DVD7
A0AAD2DVE1
A0AAD2DVE2
A0AAD2DVE3
A0AAD2DVE7
A0AAD2DVF4
A0AAD2DVG0
A0AAD2DVG2
A0AAD2DVG5
A0AAD2DVH1
A0AAD2DVH5
A0AAD2DVI0
A0AAD2DVI3
A0AAD2DVI4
A0AAD2DVJ4
A0AAD2DVJ7
A0AAD2DVK4
A0AAD2DVK6
A0AAD2DVL0
A0AAD2DVL5
A0AAD2DVL7
A0AAD2DVM4
A0AAD2DVM9
A0AAD2DVN0
A0AAD2DVN3
A0AAD2DVN4
A0AAD2DVN7
A0AAD2DVP3
A0AAD2DVP5
A0AAD2DVP9
A0AAD2DVQ0
A0AAD2DVQ3
A0AAD2DVQ4
A0AAD2DVQ5
A0AAD2DVQ8
A0AAD2DVR3
A0AAD2DVR4
A0AAD2DVR5
A0AAD2DVR9
A0AAD2DVS2
A0AAD2DVS3
A0AAD2DVS5
A0AAD2DVS9
A0AAD2DVT5
A0AAD2DVT6
A0AAD2DVU0
A0AAD2DVU1
A0AAD2DVU8
A0AAD2DVU9
A0AAD2DVV2
A0AAD2DVW0
A0AAD2DVW2
A0AAD2DVW5
A0AAD2DVW6
A0AAD2DVX1
A0AAD2DVX2
A0AAD2DVY2
A0AAD2DVY3
A0AAD2DVY5
A0AAD2DVY8
A0AAD2DVZ0
A0AAD2DVZ1
A0AAD2DVZ2
A0AAD2DVZ3
A0AAD2DVZ5
A0AAD2DVZ6
A0AAD2DVZ7
A0AAD2DW00
A0AAD2DW03
A0AAD2DW05
A0AAD2DW06
A0AAD2DW11
A0AAD2DW12
A0AAD2DW13
A0AAD2DW21
A0AAD2DW23
A0AAD2DW25
A0AAD2DW26
A0AAD2DW27
A0AAD2DW28
A0AAD2DW29
A0AAD2DW32
A0AAD2DW33
A0AAD2DW40
A0AAD2DW41
A0AAD2DW43
A0AAD2DW47
A0AAD2DW50
A0AAD2DW51
A0AAD2DW54
A0AAD2DW55
A0AAD2DW60
A0AAD2DW62
A0AAD2DW64
A0AAD2DW65
A0AAD2DW69
A0AAD2DW70
A0AAD2DW72
A0AAD2DW75
A0AAD2DW76
A0AAD2DW78
A0AAD2DW81
A0AAD2DW86
A0AAD2DW88
A0AAD2DW90
A0AAD2DW94
A0AAD2DW96
A0AAD2DW98
A0AAD2DWA1
A0AAD2DWA3
A0AAD2DWA7
A0AAD2DWA8
A0AAD2DWA9
A0AAD2DWB0
A0AAD2DWB2
A0AAD2DWB5
A0AAD2DWB6
A0AAD2DWB7
A0AAD2DWB8
A0AAD2DWB9
A0AAD2DWC3
A0AAD2DWC7
A0AAD2DWC9
A0AAD2DWD4
A0AAD2DWD7
A0AAD2DWD8
A0AAD2DWD9
A0AAD2DWE0
A0AAD2DWE1
A0AAD2DWE3
A0AAD2DWE6
A0AAD2DWE7
A0AAD2DWE8
A0AAD2DWE9
A0AAD2DWF3
A0AAD2DWF6
A0AAD2DWF9
A0AAD2DWG4
A0AAD2DWH3
A0AAD2DWH5
A0AAD2DWH7
A0AAD2DWH9
A0AAD2DWI0
A0AAD2DWI1
A0AAD2DWI3
A0AAD2DWI6
A0AAD2DWJ2
A0AAD2DWJ3
A0AAD2DWJ5
A0AAD2DWJ6
A0AAD2DWJ7
A0AAD2DWJ8
A0AAD2DWJ9
A0AAD2DWK2
A0AAD2DWK3
A0AAD2DWK4
A0AAD2DWK6
A0AAD2DWK7
A0AAD2DWK9
A0AAD2DWL6
A0AAD2DWL7
A0AAD2DWL8
A0AAD2DWM5
A0AAD2DWM8
A0AAD2DWM9
A0AAD2DWN1
A0AAD2DWN3
A0AAD2DWN6
A0AAD2DWN7
A0AAD2DWN9
A0AAD2DWP1
A0AAD2DWP3
A0AAD2DWP4
A0AAD2DWP5
A0AAD2DWP7
A0AAD2DWP9
A0AAD2DWQ4
A0AAD2DWQ6
A0AAD2DWQ8
A0AAD2DWQ9
A0AAD2DWR4
A0AAD2DWR6
A0AAD2DWR7
A0AAD2DWR9
A0AAD2DWS1
A0AAD2DWS3
A0AAD2DWS5
A0AAD2DWS7
A0AAD2DWS9
A0AAD2DWT3
A0AAD2DWT4
A0AAD2DWT6
A0AAD2DWU0
A0AAD2DWU9
A0AAD2DWV7
A0AAD2DWV8
A0AAD2DWV9
A0AAD2DWW0
A0AAD2DWW1
A0AAD2DWW2
A0AAD2DWW4
A0AAD2DWW7
A0AAD2DWX9
A0AAD2DWY0
A0AAD2DWY4
A0AAD2DWY8
A0AAD2DWZ3
A0AAD2DWZ6
A0AAD2DWZ7
A0AAD2DWZ9
A0AAD2DX07
A0AAD2DX11
A0AAD2DX12
A0AAD2DX14
A0AAD2DX18
A0AAD2DX28
A0AAD2DX35
A0AAD2DX37
A0AAD2DX41
A0AAD2DX43
A0AAD2DX47
A0AAD2DX48
A0AAD2DX49
A0AAD2DX56
A0AAD2DX59
A0AAD2DX60
A0AAD2DX61
A0AAD2DX62
A0AAD2DX69
A0AAD2DX72
A0AAD2DX75
A0AAD2DX77
A0AAD2DX79
A0AAD2DX81
A0AAD2DX97
A0AAD2DX99
A0AAD2DXA0
A0AAD2DXA7
A0AAD2DXA9
A0AAD2DXC2
A0AAD2DXC7
A0AAD2DXD0
A0AAD2DXD1
A0AAD2DXD2
A0AAD2DXD3
A0AAD2DXD7
A0AAD2DXE2
A0AAD2DXE3
A0AAD2DXE4
A0AAD2DXE6
A0AAD2DXF4
A0AAD2DXF8
A0AAD2DXG1
A0AAD2DXG4
A0AAD2DXG6
A0AAD2DXG8
A0AAD2DXG9
A0AAD2DXH0
A0AAD2DXH1
A0AAD2DXH3
A0AAD2DXH4
A0AAD2DXH5
A0AAD2DXI1
A0AAD2DXI5
A0AAD2DXJ3
A0AAD2DXK0
A0AAD2DXK6
A0AAD2DXK9
A0AAD2DXL2
A0AAD2DXL6
A0AAD2DXL8
A0AAD2DXL9
A0AAD2DXM1
A0AAD2DXM5
A0AAD2DXM7
A0AAD2DXM8
A0AAD2DXN2
A0AAD2DXN3
A0AAD2DXN4
A0AAD2DXN6
A0AAD2DXN7
A0AAD2DXN9
A0AAD2DXP2
A0AAD2DXP3
A0AAD2DXP4
A0AAD2DXP6
A0AAD2DXQ0
A0AAD2DXQ4
A0AAD2DXQ6
A0AAD2DXR5
A0AAD2DXR8
A0AAD2DXS2
A0AAD2DXS3
A0AAD2DXS5
A0AAD2DXS7
A0AAD2DXT0
A0AAD2DXT3
A0AAD2DXT4
A0AAD2DXU5
A0AAD2DXV1
A0AAD2DXW0
A0AAD2DXW1
A0AAD2DXW2
A0AAD2DXW3
A0AAD2DXW4
A0AAD2DXW9
A0AAD2DXX0
A0AAD2DXX2
A0AAD2DXX4
A0AAD2DXX7
A0AAD2DXX8
A0AAD2DXY2
A0AAD2DXY5
A0AAD2DXY9
A0AAD2DXZ1
A0AAD2DXZ4
A0AAD2DXZ5
A0AAD2DY01
A0AAD2DY03
A0AAD2DY04
A0AAD2DY05
A0AAD2DY07
A0AAD2DY12
A0AAD2DY15
A0AAD2DY22
A0AAD2DY24
A0AAD2DY27
A0AAD2DY28
A0AAD2DY30
A0AAD2DY32
A0AAD2DY36
A0AAD2DY39
A0AAD2DY40
A0AAD2DY41
A0AAD2DY49
A0AAD2DY50
A0AAD2DY62
A0AAD2DY65
A0AAD2DY69
A0AAD2DY70
A0AAD2DY72
A0AAD2DY74
A0AAD2DY81
A0AAD2DY92
A0AAD2DY93
A0AAD2DY94
A0AAD2DY96
A0AAD2DYA0
A0AAD2DYA1
A0AAD2DYA5
A0AAD2DYA8
A0AAD2DYB1
A0AAD2DYB3
A0AAD2DYB5
A0AAD2DYB8
A0AAD2DYB9
A0AAD2DYC1
A0AAD2DYC4
A0AAD2DYC5
A0AAD2DYC7
A0AAD2DYC8
A0AAD2DYD0
A0AAD2DYD7
A0AAD2DYE2
A0AAD2DYE3
A0AAD2DYF1
A0AAD2DYF3
A0AAD2DYF4
A0AAD2DYF5
A0AAD2DYG4
A0AAD2DYG7
A0AAD2DYG9
A0AAD2DYI7
A0AAD2DYJ1
A0AAD2DYJ2
A0AAD2DYJ3
A0AAD2DYJ5
A0AAD2DYK0
A0AAD2DYK4
A0AAD2DYK6
A0AAD2DYL6
A0AAD2DYM5
A0AAD2DYM7
A0AAD2DYM8
A0AAD2DYN4
A0AAD2DYN7
A0AAD2DYN8
A0AAD2DYN9
A0AAD2DYP2
A0AAD2DYP7
A0AAD2DYP9
A0AAD2DYQ0
A0AAD2DYQ6
A0AAD2DYQ9
A0AAD2DYR2
A0AAD2DYR6
A0AAD2DYS0
A0AAD2DYS8
A0AAD2DYT0
A0AAD2DYT3
A0AAD2DYT4
A0AAD2DYT8
A0AAD2DYU0
A0AAD2DYU1
A0AAD2DYU7
A0AAD2DYU8
A0AAD2DYV0
A0AAD2DYV2
A0AAD2DYV3
A0AAD2DYV4
A0AAD2DYV6
A0AAD2DYV8
A0AAD2DYW5
A0AAD2DYW8
A0AAD2DYW9
A0AAD2DYX0
A0AAD2DYX4
A0AAD2DYY0
A0AAD2DYY5
A0AAD2DYY7
A0AAD2DYY9
A0AAD2DYZ0
A0AAD2DYZ2
A0AAD2DYZ6
A0AAD2DZ01
A0AAD2DZ04
A0AAD2DZ06
A0AAD2DZ07
A0AAD2DZ10
A0AAD2DZ13
A0AAD2DZ15
A0AAD2DZ16
A0AAD2DZ17
A0AAD2DZ20
A0AAD2DZ23
A0AAD2DZ25
A0AAD2DZ35
A0AAD2DZ39
A0AAD2DZ52
A0AAD2DZ57
A0AAD2DZ60
A0AAD2DZ62
A0AAD2DZ63
A0AAD2DZ65
A0AAD2DZ70
A0AAD2DZ71
A0AAD2DZ81
A0AAD2DZ85
A0AAD2DZ90
A0AAD2DZ91
A0AAD2DZ98
A0AAD2DZ99
A0AAD2DZA2
A0AAD2DZA3
A0AAD2DZB0
A0AAD2DZC9
A0AAD2DZD0
A0AAD2DZD1
A0AAD2DZD6
A0AAD2DZE2
A0AAD2DZE4
A0AAD2DZF2
A0AAD2DZF3
A0AAD2DZF8
A0AAD2DZG3
A0AAD2DZG4
A0AAD2DZH1
A0AAD2DZH4
A0AAD2DZH8
A0AAD2DZI2
A0AAD2DZI4
A0AAD2DZI6
A0AAD2DZJ0
A0AAD2DZJ4
A0AAD2DZJ5
A0AAD2DZJ9
A0AAD2DZK0
A0AAD2DZK4
A0AAD2DZK9
A0AAD2DZL6
A0AAD2DZL8
A0AAD2DZM1
A0AAD2DZM2
A0AAD2DZM5
A0AAD2DZM7
A0AAD2DZN7
A0AAD2DZN8
A0AAD2DZP0
A0AAD2DZP5
A0AAD2DZQ1
A0AAD2DZQ3
A0AAD2DZQ8
A0AAD2DZR1
A0AAD2DZR3
A0AAD2DZR6
A0AAD2DZS1
A0AAD2DZS3
A0AAD2DZS5
A0AAD2DZT5
A0AAD2DZT7
A0AAD2DZU1
A0AAD2DZU3
A0AAD2DZU5
A0AAD2DZU9
A0AAD2DZV0
A0AAD2DZV1
A0AAD2DZV3
A0AAD2DZV5
A0AAD2DZV8
A0AAD2DZW3
A0AAD2DZX2
A0AAD2DZX7
A0AAD2DZX9
A0AAD2DZY0
A0AAD2DZY1
A0AAD2DZY2
A0AAD2DZY5
A0AAD2DZY6
A0AAD2DZY9
A0AAD2DZZ0
A0AAD2DZZ1
A0AAD2DZZ8
A0AAD2E002
A0AAD2E009
A0AAD2E011
A0AAD2E013
A0AAD2E017
A0AAD2E035
A0AAD2E036
A0AAD2E041
A0AAD2E045
A0AAD2E047
A0AAD2E051
A0AAD2E055
A0AAD2E062
A0AAD2E063
A0AAD2E065
A0AAD2E066
A0AAD2E068
A0AAD2E069
A0AAD2E070
A0AAD2E072
A0AAD2E077
A0AAD2E083
A0AAD2E092
A0AAD2E098
A0AAD2E0A0
A0AAD2E0A8
A0AAD2E0A9
A0AAD2E0B0
A0AAD2E0B2
A0AAD2E0B6
A0AAD2E0B7
A0AAD2E0C1
A0AAD2E0C2
A0AAD2E0C3
A0AAD2E0D5
A0AAD2E0D9
A0AAD2E0E3
A0AAD2E0E7
A0AAD2E0E9
A0AAD2E0F6
A0AAD2E0F9
A0AAD2E0G0
A0AAD2E0G1
A0AAD2E0G3
A0AAD2E0G4
A0AAD2E0G6
A0AAD2E0G7
A0AAD2E0G8
A0AAD2E0H0
A0AAD2E0H2
A0AAD2E0H3
A0AAD2E0H6
A0AAD2E0H7
A0AAD2E0I2
A0AAD2E0I6
A0AAD2E0J0
A0AAD2E0J4
A0AAD2E0K5
A0AAD2E0K7
A0AAD2E0L6
A0AAD2E0L9
A0AAD2E0M0
A0AAD2E0M7
A0AAD2E0N3
A0AAD2E0N4
A0AAD2E0N5
A0AAD2E0N9
A0AAD2E0P4
A0AAD2E0P9
A0AAD2E0Q0
A0AAD2E0Q1
A0AAD2E0Q4
A0AAD2E0Q6
A0AAD2E0Q7
A0AAD2E0Q9
A0AAD2E0R4
A0AAD2E0R6
A0AAD2E0R9
A0AAD2E0S3
A0AAD2E0S5
A0AAD2E0S7
A0AAD2E0T1
A0AAD2E0T5
A0AAD2E0U0
A0AAD2E0U5
A0AAD2E0U8
A0AAD2E0U9
A0AAD2E0V1
A0AAD2E0V2
A0AAD2E0V6
A0AAD2E0V8
A0AAD2E0W0
A0AAD2E0W3
A0AAD2E0W6
A0AAD2E0W8
A0AAD2E0W9
A0AAD2E0X2
A0AAD2E0X9
A0AAD2E0Y2
A0AAD2E0Y7
A0AAD2E0Y8
A0AAD2E0Z3
A0AAD2E0Z4
A0AAD2E0Z5
A0AAD2E102
A0AAD2E103
A0AAD2E104
A0AAD2E105
A0AAD2E108
A0AAD2E110
A0AAD2E118
A0AAD2E121
A0AAD2E125
A0AAD2E127
A0AAD2E128
A0AAD2E131
A0AAD2E132
A0AAD2E134
A0AAD2E135
A0AAD2E142
A0AAD2E149
A0AAD2E152
A0AAD2E153
A0AAD2E164
A0AAD2E165
A0AAD2E170
A0AAD2E179
A0AAD2E181
A0AAD2E182
A0AAD2E185
A0AAD2E186
A0AAD2E1A3
A0AAD2E1A5
A0AAD2E1A8
A0AAD2E1A9
A0AAD2E1B8
A0AAD2E1C4
A0AAD2E1C6
A0AAD2E1C8
A0AAD2E1C9
A0AAD2E1D1
A0AAD2E1D3
A0AAD2E1D4
A0AAD2E1D8
A0AAD2E1E1
A0AAD2E1E3
A0AAD2E1E8
A0AAD2E1E9
A0AAD2E1F3
A0AAD2E1F5
A0AAD2E1F6
A0AAD2E1G3
A0AAD2E1G6
A0AAD2E1H0
A0AAD2E1H2
A0AAD2E1H4
A0AAD2E1H6
A0AAD2E1I0
A0AAD2E1I6
A0AAD2E1I7
A0AAD2E1J7
A0AAD2E1K0
A0AAD2E1K1
A0AAD2E1K2
A0AAD2E1K4
A0AAD2E1K5
A0AAD2E1L2
A0AAD2E1L7
A0AAD2E1M0
A0AAD2E1M1
A0AAD2E1M4
A0AAD2E1M5
A0AAD2E1M6
A0AAD2E1M7
A0AAD2E1N1
A0AAD2E1N5
A0AAD2E1P1
A0AAD2E1P3
A0AAD2E1P4
A0AAD2E1P6
A0AAD2E1Q2
A0AAD2E1Q4
A0AAD2E1Q8
A0AAD2E1Q9
A0AAD2E1R1
A0AAD2E1R2
A0AAD2E1R3
A0AAD2E1R5
A0AAD2E1R7
A0AAD2E1R9
A0AAD2E1S1
A0AAD2E1S4
A0AAD2E1S6
A0AAD2E1T3
A0AAD2E1U1
A0AAD2E1V1
A0AAD2E1V6
A0AAD2E1V9
A0AAD2E1W1
A0AAD2E1W7
A0AAD2E1W8
A0AAD2E1X7
A0AAD2E1X9
A0AAD2E1Y1
A0AAD2E1Y5
A0AAD2E1Y9
A0AAD2E1Z0
A0AAD2E1Z6
A0AAD2E1Z9
A0AAD2E204
A0AAD2E205
A0AAD2E206
A0AAD2E210
A0AAD2E215
A0AAD2E216
A0AAD2E217
A0AAD2E219
A0AAD2E220
A0AAD2E221
A0AAD2E224
A0AAD2E228
A0AAD2E230
A0AAD2E234
A0AAD2E235
A0AAD2E239
A0AAD2E242
A0AAD2E247
A0AAD2E249
A0AAD2E251
A0AAD2E258
A0AAD2E265
A0AAD2E269
A0AAD2E270
A0AAD2E271
A0AAD2E272
A0AAD2E275
A0AAD2E277
A0AAD2E278
A0AAD2E285
A0AAD2E288
A0AAD2E289
A0AAD2E292
A0AAD2E293
A0AAD2E296
A0AAD2E2A0
A0AAD2E2A4
A0AAD2E2A6
A0AAD2E2A7
A0AAD2E2B0
A0AAD2E2B2
A0AAD2E2B6
A0AAD2E2B7
A0AAD2E2B9
A0AAD2E2C6
A0AAD2E2C7
A0AAD2E2C8
A0AAD2E2D1
A0AAD2E2D2
A0AAD2E2D3
A0AAD2E2D4
A0AAD2E2D8
A0AAD2E2E4
A0AAD2E2F5
A0AAD2E2F8
A0AAD2E2G1
A0AAD2E2G5
A0AAD2E2G9
A0AAD2E2H9
A0AAD2E2I4
A0AAD2E2I8
A0AAD2E2J0
A0AAD2E2J2
A0AAD2E2K2
A0AAD2E2K3
A0AAD2E2K5
A0AAD2E2K7
A0AAD2E2K8
A0AAD2E2K9
A0AAD2E2L0
A0AAD2E2L5
A0AAD2E2L6
A0AAD2E2L8
A0AAD2E2M1
A0AAD2E2M4
A0AAD2E2M6
A0AAD2E2M7
A0AAD2E2M8
A0AAD2E2N7
A0AAD2E2N9
A0AAD2E2P3
A0AAD2E2P6
A0AAD2E2Q1
A0AAD2E2Q2
A0AAD2E2Q8
A0AAD2E2R1
A0AAD2E2R6
A0AAD2E2S2
A0AAD2E2S9
A0AAD2E2T0
A0AAD2E2T6
A0AAD2E2T8
A0AAD2E2T9
A0AAD2E2U0
A0AAD2E2U1
A0AAD2E2U4
A0AAD2E2U5
A0AAD2E2U7
A0AAD2E2U9
A0AAD2E2V1
A0AAD2E2V3
A0AAD2E2V4
A0AAD2E2W7
A0AAD2E2X0
A0AAD2E2X1
A0AAD2E2X5
A0AAD2E2X6
A0AAD2E2X7
A0AAD2E2X9
A0AAD2E2Y1
A0AAD2E2Y7
A0AAD2E2Y9
A0AAD2E2Z0
A0AAD2E2Z2
A0AAD2E2Z8
A0AAD2E302
A0AAD2E303
A0AAD2E304
A0AAD2E306
A0AAD2E309
A0AAD2E311
A0AAD2E313
A0AAD2E319
A0AAD2E321
A0AAD2E323
A0AAD2E326
A0AAD2E327
A0AAD2E328
A0AAD2E329
A0AAD2E331
A0AAD2E332
A0AAD2E336
A0AAD2E337
A0AAD2E339
A0AAD2E340
A0AAD2E342
A0AAD2E344
A0AAD2E354
A0AAD2E355
A0AAD2E357
A0AAD2E362
A0AAD2E363
A0AAD2E367
A0AAD2E371
A0AAD2E372
A0AAD2E374
A0AAD2E378
A0AAD2E379
A0AAD2E380
A0AAD2E381
A0AAD2E382
A0AAD2E383
A0AAD2E385
A0AAD2E393
A0AAD2E396
A0AAD2E398
A0AAD2E3A2
A0AAD2E3A9
A0AAD2E3B0
A0AAD2E3B1
A0AAD2E3B2
A0AAD2E3B6
A0AAD2E3B7
A0AAD2E3C4
A0AAD2E3C5
A0AAD2E3D3
A0AAD2E3D7
A0AAD2E3E2
A0AAD2E3E3
A0AAD2E3E5
A0AAD2E3E6
A0AAD2E3F2
A0AAD2E3F6
A0AAD2E3F8
A0AAD2E3G4
A0AAD2E3G5
A0AAD2E3G6
A0AAD2E3H1
A0AAD2E3I1
A0AAD2E3I7
A0AAD2E3J0
A0AAD2E3J1
A0AAD2E3K3
A0AAD2E3L0
A0AAD2E3L1
A0AAD2E3L6
A0AAD2E3M0
A0AAD2E3M2
A0AAD2E3M3
A0AAD2E3M7
A0AAD2E3M8
A0AAD2E3N3
A0AAD2E3P0
A0AAD2E3P8
A0AAD2E3Q1
A0AAD2E3Q2
A0AAD2E3Q4
A0AAD2E3Q5
A0AAD2E3Q9
A0AAD2E3R1
A0AAD2E3R2
A0AAD2E3R8
A0AAD2E3S0
A0AAD2E3S5
A0AAD2E3T4
A0AAD2E3T8
A0AAD2E3U0
A0AAD2E3U1
A0AAD2E3U5
A0AAD2E3U7
A0AAD2E3U9
A0AAD2E3V4
A0AAD2E3V8
A0AAD2E3W3
A0AAD2E3W5
A0AAD2E3W9
A0AAD2E3X0
A0AAD2E3X2
A0AAD2E3X5
A0AAD2E3X6
A0AAD2E3X9
A0AAD2E3Y5
A0AAD2E3Y6
A0AAD2E3Z0
A0AAD2E403
A0AAD2E404
A0AAD2E407
A0AAD2E410
A0AAD2E413
A0AAD2E423
A0AAD2E424
A0AAD2E432
A0AAD2E439
A0AAD2E441
A0AAD2E443
A0AAD2E444
A0AAD2E448
A0AAD2E450
A0AAD2E451
A0AAD2E453
A0AAD2E457
A0AAD2E460
A0AAD2E461
A0AAD2E462
A0AAD2E464
A0AAD2E473
A0AAD2E476
A0AAD2E479
A0AAD2E480
A0AAD2E481
A0AAD2E483
A0AAD2E493
A0AAD2E4A3
A0AAD2E4A4
A0AAD2E4B0
A0AAD2E4B3
A0AAD2E4B4
A0AAD2E4B5
A0AAD2E4B6
A0AAD2E4C2
A0AAD2E4C3
A0AAD2E4C4
A0AAD2E4C6
A0AAD2E4D2
A0AAD2E4D5
A0AAD2E4D7
A0AAD2E4E2
A0AAD2E4E3
A0AAD2E4E5
A0AAD2E4E6
A0AAD2E4E7
A0AAD2E4E9
A0AAD2E4F1
A0AAD2E4F2
A0AAD2E4F3
A0AAD2E4F7
A0AAD2E4G0
A0AAD2E4G1
A0AAD2E4G7
A0AAD2E4H4
A0AAD2E4H6
A0AAD2E4I1
A0AAD2E4I3
A0AAD2E4I6
A0AAD2E4I8
A0AAD2E4J0
A0AAD2E4J1
A0AAD2E4J5
A0AAD2E4J8
A0AAD2E4K1
A0AAD2E4L2
A0AAD2E4L6
A0AAD2E4L8
A0AAD2E4M3
A0AAD2E4M4
A0AAD2E4M9
A0AAD2E4N1
A0AAD2E4N2
A0AAD2E4P0
A0AAD2E4P3
A0AAD2E4P4
A0AAD2E4P9
A0AAD2E4Q2
A0AAD2E4Q7
A0AAD2E4R1
A0AAD2E4R3
A0AAD2E4R4
A0AAD2E4R6
A0AAD2E4R7
A0AAD2E4R8
A0AAD2E4S0
A0AAD2E4S4
A0AAD2E4S6
A0AAD2E4S7
A0AAD2E4T0
A0AAD2E4T5
A0AAD2E4T7
A0AAD2E4U2
A0AAD2E4U5
A0AAD2E4V0
A0AAD2E4V1
A0AAD2E4V2
A0AAD2E4V4
A0AAD2E4W8
A0AAD2E4W9
A0AAD2E4X6
A0AAD2E4Y3
A0AAD2E4Y5
A0AAD2E4Z1
A0AAD2E4Z4
A0AAD2E4Z6
A0AAD2E4Z9
A0AAD2E502
A0AAD2E506
A0AAD2E507
A0AAD2E509
A0AAD2E513
A0AAD2E515
A0AAD2E522
A0AAD2E525
A0AAD2E527
A0AAD2E532
A0AAD2E538
A0AAD2E540
A0AAD2E542
A0AAD2E543
A0AAD2E547
A0AAD2E548
A0AAD2E551
A0AAD2E552
A0AAD2E553
A0AAD2E554
A0AAD2E557
A0AAD2E558
A0AAD2E559
A0AAD2E560
A0AAD2E561
A0AAD2E563
A0AAD2E565
A0AAD2E566
A0AAD2E569
A0AAD2E572
A0AAD2E573
A0AAD2E574
A0AAD2E577
A0AAD2E585
A0AAD2E587
A0AAD2E592
A0AAD2E595
A0AAD2E596
A0AAD2E597
A0AAD2E5A3
A0AAD2E5A5
A0AAD2E5A8
A0AAD2E5A9
A0AAD2E5B1
A0AAD2E5B3
A0AAD2E5B4
A0AAD2E5B5
A0AAD2E5B6
A0AAD2E5B8
A0AAD2E5C2
A0AAD2E5C7
A0AAD2E5C8
A0AAD2E5C9
A0AAD2E5D0
A0AAD2E5D5
A0AAD2E5E0
A0AAD2E5E6
A0AAD2E5E7
A0AAD2E5F7
A0AAD2E5F8
A0AAD2E5F9
A0AAD2E5G3
A0AAD2E5G5
A0AAD2E5G7
A0AAD2E5G8
A0AAD2E5G9
A0AAD2E5H2
A0AAD2E5H6
A0AAD2E5H7
A0AAD2E5I0
A0AAD2E5I2
A0AAD2E5I7
A0AAD2E5J1
A0AAD2E5J4
A0AAD2E5J6
A0AAD2E5J8
A0AAD2E5K2
A0AAD2E5K4
A0AAD2E5L2
A0AAD2E5M3
A0AAD2E5M8
A0AAD2E5N0
A0AAD2E5N1
A0AAD2E5N2
A0AAD2E5N6
A0AAD2E5P1
A0AAD2E5P2
A0AAD2E5P3
A0AAD2E5P5
A0AAD2E5P7
A0AAD2E5P9
A0AAD2E5Q4
A0AAD2E5Q6
A0AAD2E5Q7
A0AAD2E5R3
A0AAD2E5R8
A0AAD2E5S4
A0AAD2E5S5
A0AAD2E5S6
A0AAD2E5S7
A0AAD2E5S9
A0AAD2E5T7
A0AAD2E5T9
A0AAD2E5U0
A0AAD2E5U3
A0AAD2E5U8
A0AAD2E5V2
A0AAD2E5V5
A0AAD2E5V6
A0AAD2E5W0
A0AAD2E5W4
A0AAD2E5W5
A0AAD2E5W6
A0AAD2E5W8
A0AAD2E5X3
A0AAD2E5X8
A0AAD2E5Y3
A0AAD2E5Y5
A0AAD2E5Y7
A0AAD2E5Y8
A0AAD2E5Z3
A0AAD2E5Z5
A0AAD2E5Z7
A0AAD2E5Z8
A0AAD2E5Z9
A0AAD2E600
A0AAD2E601
A0AAD2E606
A0AAD2E607
A0AAD2E610
A0AAD2E614
A0AAD2E617
A0AAD2E622
A0AAD2E623
A0AAD2E626
A0AAD2E627
A0AAD2E628
A0AAD2E629
A0AAD2E631
A0AAD2E645
A0AAD2E649
A0AAD2E651
A0AAD2E653
A0AAD2E655
A0AAD2E656
A0AAD2E665
A0AAD2E668
A0AAD2E672
A0AAD2E673
A0AAD2E674
A0AAD2E675
A0AAD2E676
A0AAD2E679
A0AAD2E683
A0AAD2E685
A0AAD2E686
A0AAD2E687
A0AAD2E690
A0AAD2E691
A0AAD2E695
A0AAD2E696
A0AAD2E697
A0AAD2E698
A0AAD2E699
A0AAD2E6A1
A0AAD2E6A5
A0AAD2E6A8
A0AAD2E6B4
A0AAD2E6B6
A0AAD2E6C1
A0AAD2E6C2
A0AAD2E6C3
A0AAD2E6D2
A0AAD2E6D3
A0AAD2E6D8
A0AAD2E6E0
A0AAD2E6E1
A0AAD2E6E2
A0AAD2E6E3
A0AAD2E6E6
A0AAD2E6E7
A0AAD2E6F0
A0AAD2E6F5
A0AAD2E6G0
A0AAD2E6G4
A0AAD2E6G5
A0AAD2E6H2
A0AAD2E6I3
A0AAD2E6J5
A0AAD2E6J8
A0AAD2E6J9
A0AAD2E6K1
A0AAD2E6K4
A0AAD2E6K5
A0AAD2E6L0
A0AAD2E6L2
A0AAD2E6L5
A0AAD2E6L9
A0AAD2E6N7
A0AAD2E6N8
A0AAD2E6P1
A0AAD2E6P2
A0AAD2E6P5
A0AAD2E6P6
A0AAD2E6P7
A0AAD2E6P9
A0AAD2E6Q7
A0AAD2E6Q9
A0AAD2E6R1
A0AAD2E6R2
A0AAD2E6R5
A0AAD2E6R7
A0AAD2E6S1
A0AAD2E6S7
A0AAD2E6S8
A0AAD2E6U0
A0AAD2E6U3
A0AAD2E6U8
A0AAD2E6V0
A0AAD2E6V3
A0AAD2E6V5
A0AAD2E6V6
A0AAD2E6V8
A0AAD2E6W5
A0AAD2E6X2
A0AAD2E6Y5
A0AAD2E6Y9
A0AAD2E6Z0
A0AAD2E6Z2
A0AAD2E6Z4
A0AAD2E6Z5
A0AAD2E6Z6
A0AAD2E6Z7
A0AAD2E6Z8
A0AAD2E6Z9
A0AAD2E700
A0AAD2E704
A0AAD2E705
A0AAD2E706
A0AAD2E709
A0AAD2E711
A0AAD2E713
A0AAD2E714
A0AAD2E715
A0AAD2E718
A0AAD2E723
A0AAD2E727
A0AAD2E729
A0AAD2E735
A0AAD2E736
A0AAD2E740
A0AAD2E742
A0AAD2E745
A0AAD2E748
A0AAD2E750
A0AAD2E752
A0AAD2E759
A0AAD2E762
A0AAD2E766
A0AAD2E769
A0AAD2E772
A0AAD2E775
A0AAD2E787
A0AAD2E792
A0AAD2E793
A0AAD2E797
A0AAD2E7A0
A0AAD2E7A3
A0AAD2E7A4
A0AAD2E7A5
A0AAD2E7A7
A0AAD2E7A8
A0AAD2E7A9
A0AAD2E7B5
A0AAD2E7B7
A0AAD2E7C1
A0AAD2E7C7
A0AAD2E7D3
A0AAD2E7D6
A0AAD2E7E8
A0AAD2E7F4
A0AAD2E7F5
A0AAD2E7F7
A0AAD2E7F9
A0AAD2E7G6
A0AAD2E7G8
A0AAD2E7H1
A0AAD2E7H3
A0AAD2E7H4
A0AAD2E7H6
A0AAD2E7H7
A0AAD2E7H8
A0AAD2E7I0
A0AAD2E7I2
A0AAD2E7I4
A0AAD2E7I5
A0AAD2E7I8
A0AAD2E7J0
A0AAD2E7J3
A0AAD2E7J4
A0AAD2E7J6
A0AAD2E7J7
A0AAD2E7J8
A0AAD2E7K2
A0AAD2E7K6
A0AAD2E7K7
A0AAD2E7K8
A0AAD2E7K9
A0AAD2E7L3
A0AAD2E7L7
A0AAD2E7L8
A0AAD2E7L9
A0AAD2E7M1
A0AAD2E7M2
A0AAD2E7M7
A0AAD2E7N1
A0AAD2E7P6
A0AAD2E7P9
A0AAD2E7Q0
A0AAD2E7Q8
A0AAD2E7R1
A0AAD2E7R2
A0AAD2E7R3
A0AAD2E7R9
A0AAD2E7S1
A0AAD2E7S2
A0AAD2E7S7
A0AAD2E7S9
A0AAD2E7T2
A0AAD2E7T6
A0AAD2E7U1
A0AAD2E7U3
A0AAD2E7U6
A0AAD2E7V4
A0AAD2E7V5
A0AAD2E7V6
A0AAD2E7V7
A0AAD2E7W5
A0AAD2E7W6
A0AAD2E7W8
A0AAD2E7X1
A0AAD2E7X2
A0AAD2E7X4
A0AAD2E7Y0
A0AAD2E7Y1
A0AAD2E7Y3
A0AAD2E7Y5
A0AAD2E7Z2
A0AAD2E7Z4
A0AAD2E801
A0AAD2E805
A0AAD2E810
A0AAD2E814
A0AAD2E815
A0AAD2E817
A0AAD2E820
A0AAD2E822
A0AAD2E825
A0AAD2E829
A0AAD2E838
A0AAD2E840
A0AAD2E841
A0AAD2E845
A0AAD2E849
A0AAD2E852
A0AAD2E854
A0AAD2E855
A0AAD2E859
A0AAD2E862
A0AAD2E865
A0AAD2E872
A0AAD2E886
A0AAD2E888
A0AAD2E893
A0AAD2E897
A0AAD2E8A5
A0AAD2E8A7
A0AAD2E8A8
A0AAD2E8B0
A0AAD2E8B5
A0AAD2E8B7
A0AAD2E8C2
A0AAD2E8C6
A0AAD2E8D5
A0AAD2E8E8
A0AAD2E8E9
A0AAD2E8F7
A0AAD2E8F9
A0AAD2E8G8
A0AAD2E8H0
A0AAD2E8H4
A0AAD2E8H8
A0AAD2E8I5
A0AAD2E8I8
A0AAD2E8J1
A0AAD2E8J5
A0AAD2E8J7
A0AAD2E8J9
A0AAD2E8K1
A0AAD2E8K6
A0AAD2E8K7
A0AAD2E8K8
A0AAD2E8K9
A0AAD2E8L1
A0AAD2E8L2
A0AAD2E8L8
A0AAD2E8M1
A0AAD2E8M2
A0AAD2E8M6
A0AAD2E8M7
A0AAD2E8N2
A0AAD2E8N3
A0AAD2E8N5
A0AAD2E8N7
A0AAD2E8P0
A0AAD2E8P5
A0AAD2E8P6
A0AAD2E8Q3
A0AAD2E8Q4
A0AAD2E8R0
A0AAD2E8R9
A0AAD2E8S6
A0AAD2E8S7
A0AAD2E8S9
A0AAD2E8T2
A0AAD2E8T3
A0AAD2E8T6
A0AAD2E8T9
A0AAD2E8U0
A0AAD2E8U1
A0AAD2E8U4
A0AAD2E8U8
A0AAD2E8V0
A0AAD2E8V1
A0AAD2E8V6
A0AAD2E8V8
A0AAD2E8W0
A0AAD2E8W5
A0AAD2E8X1
A0AAD2E8X7
A0AAD2E8X9
A0AAD2E8Y1
A0AAD2E8Y2
A0AAD2E8Y3
A0AAD2E8Z0
A0AAD2E8Z8
A0AAD2E8Z9
A0AAD2E902
A0AAD2E907
A0AAD2E908
A0AAD2E921
A0AAD2E927
A0AAD2E928
A0AAD2E929
A0AAD2E931
A0AAD2E934
A0AAD2E945
A0AAD2E946
A0AAD2E949
A0AAD2E958
A0AAD2E960
A0AAD2E961
A0AAD2E962
A0AAD2E973
A0AAD2E975
A0AAD2E976
A0AAD2E982
A0AAD2E983
A0AAD2E984
A0AAD2E987
A0AAD2E996
A0AAD2E998
A0AAD2E999
A0AAD2E9A1
A0AAD2E9A5
A0AAD2E9A7
A0AAD2E9B0
A0AAD2E9B9
A0AAD2E9C1
A0AAD2E9C5
A0AAD2E9D1
A0AAD2E9D4
A0AAD2E9D5
A0AAD2E9D8
A0AAD2E9E7
A0AAD2E9E8
A0AAD2E9F1
A0AAD2E9F4
A0AAD2E9F5
A0AAD2E9F7
A0AAD2E9G0
A0AAD2E9G1
A0AAD2E9G6
A0AAD2E9H0
A0AAD2E9H8
A0AAD2E9I4
A0AAD2E9I6
A0AAD2E9J0
A0AAD2E9J1
A0AAD2E9J4
A0AAD2E9J8
A0AAD2E9J9
A0AAD2E9K1
A0AAD2E9K8
A0AAD2E9L4
A0AAD2E9L5
A0AAD2E9M4
A0AAD2E9N0
A0AAD2E9N3
A0AAD2E9N4
A0AAD2E9N6
A0AAD2E9N9
A0AAD2E9P3
A0AAD2E9P4
A0AAD2E9P5
A0AAD2E9P8
A0AAD2E9Q1
A0AAD2E9Q2
A0AAD2E9Q3
A0AAD2E9Q4
A0AAD2E9Q7
A0AAD2E9Q8
A0AAD2E9R1
A0AAD2E9R2
A0AAD2E9R3
A0AAD2E9R4
A0AAD2E9R5
A0AAD2E9R8
A0AAD2E9S4
A0AAD2E9S5
A0AAD2E9S9
A0AAD2E9T0
A0AAD2E9T1
A0AAD2E9T2
A0AAD2E9T5
A0AAD2E9T7
A0AAD2E9T9
A0AAD2E9U8
A0AAD2E9V0
A0AAD2E9V3
A0AAD2E9V4
A0AAD2E9V5
A0AAD2E9V7
A0AAD2E9W0
A0AAD2E9W1
A0AAD2E9W2
A0AAD2E9W3
A0AAD2E9W5
A0AAD2E9W6
A0AAD2E9W7
A0AAD2E9W9
A0AAD2E9X0
A0AAD2E9X5
A0AAD2E9X6
A0AAD2E9Y3
A0AAD2E9Y5
A0AAD2E9Z1
A0AAD2E9Z2
A0AAD2E9Z5
A0AAD2E9Z6
A0AAD2E9Z8
A0AAD2EA05
A0AAD2EA09
A0AAD2EA12
A0AAD2EA14
A0AAD2EA17
A0AAD2EA18
A0AAD2EA21
A0AAD2EA22
A0AAD2EA24
A0AAD2EA25
A0AAD2EA26
A0AAD2EA27
A0AAD2EA33
A0AAD2EA36
A0AAD2EA39
A0AAD2EA43
A0AAD2EA44
A0AAD2EA46
A0AAD2EA47
A0AAD2EA49
A0AAD2EA55
A0AAD2EA59
A0AAD2EA60
A0AAD2EA62
A0AAD2EA70
A0AAD2EA73
A0AAD2EA75
A0AAD2EA77
A0AAD2EA78
A0AAD2EA79
A0AAD2EA81
A0AAD2EA86
A0AAD2EA92
A0AAD2EA95
A0AAD2EA96
A0AAD2EAA0
A0AAD2EAA6
A0AAD2EAB9
A0AAD2EAC3
A0AAD2EAC6
A0AAD2EAD0
A0AAD2EAD3
A0AAD2EAD7
A0AAD2EAD8
A0AAD2EAE0
A0AAD2EAE1
A0AAD2EAF4
A0AAD2EAF7
A0AAD2EAF9
A0AAD2EAG3
A0AAD2EAH0
A0AAD2EAH3
A0AAD2EAH4
A0AAD2EAH6
A0AAD2EAI2
A0AAD2EAI3
A0AAD2EAI8
A0AAD2EAJ0
A0AAD2EAJ4
A0AAD2EAJ5
A0AAD2EAJ8
A0AAD2EAK0
A0AAD2EAK1
A0AAD2EAK7
A0AAD2EAK8
A0AAD2EAL0
A0AAD2EAL2
A0AAD2EAM0
A0AAD2EAM2
A0AAD2EAM3
A0AAD2EAM7
A0AAD2EAN5
A0AAD2EAP1
A0AAD2EAP2
A0AAD2EAP4
A0AAD2EAP7
A0AAD2EAQ0
A0AAD2EAQ1
A0AAD2EAQ3
A0AAD2EAQ4
A0AAD2EAQ6
A0AAD2EAQ7
A0AAD2EAR5
A0AAD2EAS1
A0AAD2EAS2
A0AAD2EAS3
A0AAD2EAS8
A0AAD2EAT4
A0AAD2EAT6
A0AAD2EAT9
A0AAD2EAU0
A0AAD2EAU4
A0AAD2EAU5
A0AAD2EAV2
A0AAD2EAV4
A0AAD2EAW0
A0AAD2EAW2
A0AAD2EAW3
A0AAD2EAW4
A0AAD2EAW6
A0AAD2EAW7
A0AAD2EAX0
A0AAD2EAX4
A0AAD2EAX9
A0AAD2EAY8
A0AAD2EAZ4
A0AAD2EAZ5
A0AAD2EB00
A0AAD2EB07
A0AAD2EB09
A0AAD2EB12
A0AAD2EB13
A0AAD2EB14
A0AAD2EB15
A0AAD2EB18
A0AAD2EB23
A0AAD2EB26
A0AAD2EB39
A0AAD2EB45
A0AAD2EB52
A0AAD2EB55
A0AAD2EB57
A0AAD2EB58
A0AAD2EB59
A0AAD2EB62
A0AAD2EB63
A0AAD2EB64
A0AAD2EB65
A0AAD2EB67
A0AAD2EB68
A0AAD2EB70
A0AAD2EB74
A0AAD2EB75
A0AAD2EB80
A0AAD2EB81
A0AAD2EB84
A0AAD2EB91
A0AAD2EB93
A0AAD2EB96
A0AAD2EB98
A0AAD2EB99
A0AAD2EBA2
A0AAD2EBA9
A0AAD2EBB0
A0AAD2EBC8
A0AAD2EBC9
A0AAD2EBD0
A0AAD2EBD1
A0AAD2EBD4
A0AAD2EBD8
A0AAD2EBD9
A0AAD2EBE2
A0AAD2EBE3
A0AAD2EBE4
A0AAD2EBE8
A0AAD2EBF1
A0AAD2EBF3
A0AAD2EBF4
A0AAD2EBF9
A0AAD2EBG0
A0AAD2EBG2
A0AAD2EBG8
A0AAD2EBI4
A0AAD2EBI7
A0AAD2EBI8
A0AAD2EBJ4
A0AAD2EBJ6
A0AAD2EBJ7
A0AAD2EBK4
A0AAD2EBK5
A0AAD2EBL0
A0AAD2EBL1
A0AAD2EBL4
A0AAD2EBL8
A0AAD2EBM1
A0AAD2EBM3
A0AAD2EBM6
A0AAD2EBM8
A0AAD2EBN0
A0AAD2EBN1
A0AAD2EBN3
A0AAD2EBN6
A0AAD2EBN7
A0AAD2EBN8
A0AAD2EBP0
A0AAD2EBP3
A0AAD2EBP5
A0AAD2EBQ9
A0AAD2EBR5
A0AAD2EBR7
A0AAD2EBR9
A0AAD2EBS6
A0AAD2EBS7
A0AAD2EBT3
A0AAD2EBT6
A0AAD2EBU5
A0AAD2EBU6
A0AAD2EBU8
A0AAD2EBV4
A0AAD2EBV5
A0AAD2EBV7
A0AAD2EBV8
A0AAD2EBW0
A0AAD2EBW1
A0AAD2EBX2
A0AAD2EBX4
A0AAD2EBX7
A0AAD2EBY6
A0AAD2EBY9
A0AAD2EBZ5
A0AAD2EBZ7
A0AAD2EC01
A0AAD2EC02
A0AAD2EC03
A0AAD2EC08
A0AAD2EC09
A0AAD2EC11
A0AAD2EC13
A0AAD2EC14
A0AAD2EC15
A0AAD2EC16
A0AAD2EC20
A0AAD2EC25
A0AAD2EC34
A0AAD2EC38
A0AAD2EC44
A0AAD2EC47
A0AAD2EC48
A0AAD2EC50
A0AAD2EC52
A0AAD2EC55
A0AAD2EC58
A0AAD2EC62
A0AAD2EC67
A0AAD2EC68
A0AAD2EC69
A0AAD2EC70
A0AAD2EC72
A0AAD2EC73
A0AAD2EC76
A0AAD2EC78
A0AAD2EC89
A0AAD2EC90
A0AAD2EC92
A0AAD2EC97
A0AAD2EC99
A0AAD2ECA6
A0AAD2ECA9
A0AAD2ECB2
A0AAD2ECB6
A0AAD2ECC1
A0AAD2ECC6
A0AAD2ECD8
A0AAD2ECE2
A0AAD2ECE9
A0AAD2ECF0
A0AAD2ECF4
A0AAD2ECF7
A0AAD2ECG0
A0AAD2ECG1
A0AAD2ECG6
A0AAD2ECH0
A0AAD2ECH3
A0AAD2ECH4
A0AAD2ECH5
A0AAD2ECH9
A0AAD2ECI0
A0AAD2ECI3
A0AAD2ECI5
A0AAD2ECI9
A0AAD2ECJ7
A0AAD2ECJ8
A0AAD2ECK0
A0AAD2ECK2
A0AAD2ECK7
A0AAD2ECL4
A0AAD2ECL5
A0AAD2ECM2
A0AAD2ECM3
A0AAD2ECM5
A0AAD2ECM6
A0AAD2ECM7
A0AAD2ECM9
A0AAD2ECN1
A0AAD2ECN3
A0AAD2ECN4
A0AAD2ECN5
A0AAD2ECP7
A0AAD2ECQ2
A0AAD2ECQ3
A0AAD2ECQ5
A0AAD2ECQ8
A0AAD2ECR0
A0AAD2ECR3
A0AAD2ECR5
A0AAD2ECR7
A0AAD2ECS0
A0AAD2ECS5
A0AAD2ECS6
A0AAD2ECS7
A0AAD2ECT0
A0AAD2ECT2
A0AAD2ECT5
A0AAD2ECT9
A0AAD2ECU4
A0AAD2ECU5
A0AAD2ECU6
A0AAD2ECU8
A0AAD2ECV4
A0AAD2ECV7
A0AAD2ECV8
A0AAD2ECW2
A0AAD2ECW4
A0AAD2ECW6
A0AAD2ECW7
A0AAD2ECW8
A0AAD2ECX2
A0AAD2ECX3
A0AAD2ECX4
A0AAD2ECX5
A0AAD2ECX6
A0AAD2ECX7
A0AAD2ECX9
A0AAD2ECY3
A0AAD2ECY6
A0AAD2ECZ7
A0AAD2ECZ8
A0AAD2ED01
A0AAD2ED04
A0AAD2ED09
A0AAD2ED10
A0AAD2ED11
A0AAD2ED13
A0AAD2ED21
A0AAD2ED27
A0AAD2ED31
A0AAD2ED35
A0AAD2ED36
A0AAD2ED37
A0AAD2ED38
A0AAD2ED40
A0AAD2ED42
A0AAD2ED43
A0AAD2ED46
A0AAD2ED48
A0AAD2ED50
A0AAD2ED51
A0AAD2ED60
A0AAD2ED61
A0AAD2ED62
A0AAD2ED67
A0AAD2ED75
A0AAD2ED77
A0AAD2ED78
A0AAD2ED81
A0AAD2ED83
A0AAD2ED84
A0AAD2ED92
A0AAD2ED93
A0AAD2ED98
A0AAD2EDA1
A0AAD2EDA8
A0AAD2EDB2
A0AAD2EDB3
A0AAD2EDB6
A0AAD2EDC3
A0AAD2EDC5
A0AAD2EDC6
A0AAD2EDC8
A0AAD2EDC9
A0AAD2EDD0
A0AAD2EDD1
A0AAD2EDD2
A0AAD2EDD6
A0AAD2EDE2
A0AAD2EDE3
A0AAD2EDE5
A0AAD2EDE6
A0AAD2EDE8
A0AAD2EDF2
A0AAD2EDF3
A0AAD2EDF5
A0AAD2EDG2
A0AAD2EDG5
A0AAD2EDH0
A0AAD2EDH1
A0AAD2EDH4
A0AAD2EDH6
A0AAD2EDI0
A0AAD2EDI4
A0AAD2EDI6
A0AAD2EDI8
A0AAD2EDJ1
A0AAD2EDJ2
A0AAD2EDJ4
A0AAD2EDJ7
A0AAD2EDK2
A0AAD2EDK6
A0AAD2EDK9
A0AAD2EDL5
A0AAD2EDL6
A0AAD2EDL8
A0AAD2EDL9
A0AAD2EDM1
A0AAD2EDM2
A0AAD2EDM3
A0AAD2EDM5
A0AAD2EDM8
A0AAD2EDN7
A0AAD2EDN9
A0AAD2EDP2
A0AAD2EDP8
A0AAD2EDQ3
A0AAD2EDQ5
A0AAD2EDR4
A0AAD2EDR8
A0AAD2EDS3
A0AAD2EDS4
A0AAD2EDT1
A0AAD2EDT9
A0AAD2EDU2
A0AAD2EDU4
A0AAD2EDU5
A0AAD2EDV0
A0AAD2EDV2
A0AAD2EDV4
A0AAD2EDV8
A0AAD2EDW0
A0AAD2EDX8
A0AAD2EDY1
A0AAD2EDY5
A0AAD2EDZ1
A0AAD2EDZ4
A0AAD2EE00
A0AAD2EE05
A0AAD2EE06
A0AAD2EE13
A0AAD2EE20
A0AAD2EE22
A0AAD2EE25
A0AAD2EE26
A0AAD2EE32
A0AAD2EE35
A0AAD2EE39
A0AAD2EE44
A0AAD2EE48
A0AAD2EE54
A0AAD2EE55
A0AAD2EE60
A0AAD2EE63
A0AAD2EE68
A0AAD2EE72
A0AAD2EE78
A0AAD2EE82
A0AAD2EE83
A0AAD2EE88
A0AAD2EE91
A0AAD2EE97
A0AAD2EE99
A0AAD2EEA3
A0AAD2EEA8
A0AAD2EEB1
A0AAD2EEB5
A0AAD2EEB7
A0AAD2EEB8
A0AAD2EEB9
A0AAD2EEC5
A0AAD2EED4
A0AAD2EED5
A0AAD2EED9
A0AAD2EEF3
A0AAD2EEF4
A0AAD2EEF8
A0AAD2EEF9
A0AAD2EEG0
A0AAD2EEG1
A0AAD2EEG2
A0AAD2EEH5
A0AAD2EEH6
A0AAD2EEI0
A0AAD2EEI1
A0AAD2EEI7
A0AAD2EEI8
A0AAD2EEJ3
A0AAD2EEJ7
A0AAD2EEJ9
A0AAD2EEK1
A0AAD2EEK7
A0AAD2EEL4
A0AAD2EEL5
A0AAD2EEM0
A0AAD2EEN1
A0AAD2EEN8
A0AAD2EEP1
A0AAD2EEP3
A0AAD2EEP4
A0AAD2EEQ1
A0AAD2EEQ6
A0AAD2EER2
A0AAD2EER3
A0AAD2EER4
A0AAD2EES0
A0AAD2EES2
A0AAD2EES3
A0AAD2EES9
A0AAD2EET1
A0AAD2EET2
A0AAD2EET5
A0AAD2EEU1
A0AAD2EEU2
A0AAD2EEU4
A0AAD2EEV1
A0AAD2EEV7
A0AAD2EEV8
A0AAD2EEY0
A0AAD2EEY1
A0AAD2EEY9
A0AAD2EEZ5
A0AAD2EF02
A0AAD2EF09
A0AAD2EF28
A0AAD2EF30
A0AAD2EF36
A0AAD2EF37
A0AAD2EF41
A0AAD2EF42
A0AAD2EF46
A0AAD2EF47
A0AAD2EF52
A0AAD2EF58
A0AAD2EF61
A0AAD2EF63
A0AAD2EF65
A0AAD2EF68
A0AAD2EF71
A0AAD2EF74
A0AAD2EF83
A0AAD2EF89
A0AAD2EF90
A0AAD2EF94
A0AAD2EF96
A0AAD2EFA1
A0AAD2EFA2
A0AAD2EFA6
A0AAD2EFA7
A0AAD2EFA8
A0AAD2EFB0
A0AAD2EFB2
A0AAD2EFB8
A0AAD2EFC4
A0AAD2EFC6
A0AAD2EFC8
A0AAD2EFD6
A0AAD2EFE7
A0AAD2EFE8
A0AAD2EFF0
A0AAD2EFF2
A0AAD2EFF7
A0AAD2EFF8
A0AAD2EFF9
A0AAD2EFG6
A0AAD2EFH2
A0AAD2EFH6
A0AAD2EFH7
A0AAD2EFI0
A0AAD2EFI5
A0AAD2EFJ3
A0AAD2EFJ6
A0AAD2EFJ9
A0AAD2EFK1
A0AAD2EFK3
A0AAD2EFL2
A0AAD2EFM0
A0AAD2EFM3
A0AAD2EFM7
A0AAD2EFN1
A0AAD2EFN2
A0AAD2EFN6
A0AAD2EFP3
A0AAD2EFP4
A0AAD2EFP5
A0AAD2EFP6
A0AAD2EFP9
A0AAD2EFR1
A0AAD2EFR2
A0AAD2EFR8
A0AAD2EFS2
A0AAD2EFS7
A0AAD2EFS8
A0AAD2EFS9
A0AAD2EFT7
A0AAD2EFT8
A0AAD2EFU1
A0AAD2EFU2
A0AAD2EFU4
A0AAD2EFU9
A0AAD2EFV2
A0AAD2EFV5
A0AAD2EFV7
A0AAD2EFW8
A0AAD2EFX1
A0AAD2EFY6
A0AAD2EG03
A0AAD2EG18
A0AAD2EG27
A0AAD2EG37
A0AAD2EG38
A0AAD2EG52
A0AAD2EG76
A0AAD2EG96
A0AAD2EG97
A0AAD2EGA2
A0AAD2EGB8
A0AAD2EGC2
A0AAD2EGC4
A0AAD2EGC9
A0AAD2EGD8
A0AAD2EGE3
A0AAD2EGF1
A0AAD2EGF3
A0AAD2EGF6
A0AAD2EGG1
A0AAD2EGG3
A0AAD2EGH3
A0AAD2EGH4
A0AAD2EGI4
A0AAD2EGK1
A0AAD2EGL8
A0AAD2EGM1
A0AAD2EGM4
A0AAD2EGN6
A0AAD2EGP3
A0AAD2EGP6
A0AAD2EGP7
A0AAD2EGQ1
A0AAD2EGQ2
A0AAD2EGR2
A0AAD2EGS6
A0AAD2EGT1
A0AAD2EGT8
A0AAD2EGV9
A0AAD2EGW5
A0AAD2EGX2
A0AAD2EGX4
A0AAD2EGY2
A0AAD2EGZ0
A0AAD2EGZ2
A0AAD2EGZ6
A0AAD2EH03
A0AAD2EH17
A0AAD2EH32
A0AAD2EH33
A0AAD2EH37
A0AAD2EH59
A0AAD2EH81
A0AAD2EH84
A0AAD2EH86
A0AAD2EH96
A0AAD2EHA1
A0AAD2EHA5
A0AAD2EHA8
A0AAD2EHB2
A0AAD4IKY5
A0AAD4IL18
A0AAD4IL37
A0AAD4IL39
A0AAD4IL46
A0AAD4IL51
A0AAD4IL63
A0AAD4IL78
A0AAD4IL89
A0AAD4ILA3
A0AAD4ILD3
A0AAD4ILD9
A0AAD4ILG4
A0AAD4ILG5
A0AAD4ILH6
A0AAD4ILI2
A0AAD4ILJ0
A0AAD4ILJ1
A0AAD4ILJ3
A0AAD4ILK2
A0AAD4ILK8
A0AAD4ILL3
A0AAD4ILL8
A0AAD4ILM4
A0AAD4ILM5
A0AAD4ILM8
A0AAD4ILM9
A0AAD4ILN5
A0AAD4ILN6
A0AAD4ILN7
A0AAD4ILN9
A0AAD4ILP5
A0AAD4ILP7
A0AAD4ILQ1
A0AAD4ILQ4
A0AAD4ILQ6
A0AAD4ILQ7
A0AAD4ILQ8
A0AAD4ILQ9
A0AAD4ILR3
A0AAD4ILR4
A0AAD4ILR8
A0AAD4ILR9
A0AAD4ILS5
A0AAD4ILT2
A0AAD4ILU0
A0AAD4ILU1
A0AAD4ILU3
A0AAD4ILU5
A0AAD4ILV0
A0AAD4ILV1
A0AAD4ILV2
A0AAD4ILV3
A0AAD4ILV5
A0AAD4ILV6
A0AAD4ILV7
A0AAD4ILW4
A0AAD4ILW6
A0AAD4ILW7
A0AAD4ILX8
A0AAD4ILY1
A0AAD4ILY2
A0AAD4ILY3
A0AAD4ILY9
A0AAD4ILZ3
A0AAD4ILZ4
A0AAD4IM02
A0AAD4IM05
A0AAD4IM07
A0AAD4IM09
A0AAD4IM12
A0AAD4IM13
A0AAD4IM15
A0AAD4IM25
A0AAD4IM28
A0AAD4IM29
A0AAD4IM31
A0AAD4IM32
A0AAD4IM33
A0AAD4IM35
A0AAD4IM38
A0AAD4IM39
A0AAD4IM43
A0AAD4IM51
A0AAD4IM56
A0AAD4IM61
A0AAD4IM70
A0AAD4IM71
A0AAD4IM75
A0AAD4IM82
A0AAD4IM85
A0AAD4IM92
A0AAD4IM95
A0AAD4IM97
A0AAD4IMB1
A0AAD4IMB2
A0AAD4IMB7
A0AAD4IMB8
A0AAD4IMC1
A0AAD4IMC5
A0AAD4IMC7
A0AAD4IMC8
A0AAD4IMD0
A0AAD4IMD2
A0AAD4IMD6
A0AAD4IME7
A0AAD4IME9
A0AAD4IMF1
A0AAD4IMF3
A0AAD4IMF5
A0AAD4IMG1
A0AAD4IMG2
A0AAD4IMG3
A0AAD4IMG7
A0AAD4IMG9
A0AAD4IMH4
A0AAD4IMH5
A0AAD4IMH7
A0AAD4IMH9
A0AAD4IMI0
A0AAD4IMI3
A0AAD4IMI8
A0AAD4IMJ0
A0AAD4IMJ1
A0AAD4IMJ4
A0AAD4IMJ6
A0AAD4IMJ7
A0AAD4IMK3
A0AAD4IMK6
A0AAD4IML7
A0AAD4IMM2
A0AAD4IMM4
A0AAD4IMM7
A0AAD4IMM9
A0AAD4IMN2
A0AAD4IMN6
A0AAD4IMN8
A0AAD4IMP5
A0AAD4IMP9
A0AAD4IMQ6
A0AAD4IMQ8
A0AAD4IMQ9
A0AAD4IMR4
A0AAD4IMR5
A0AAD4IMR8
A0AAD4IMS6
A0AAD4IMS7
A0AAD4IMS8
A0AAD4IMT1
A0AAD4IMT2
A0AAD4IMT4
A0AAD4IMT6
A0AAD4IMT9
A0AAD4IMU5
A0AAD4IMU9
A0AAD4IMV1
A0AAD4IMW7
A0AAD4IMW8
A0AAD4IMX3
A0AAD4IMX8
A0AAD4IMY0
A0AAD4IMY2
A0AAD4IMY5
A0AAD4IMY9
A0AAD4IMZ2
A0AAD4IMZ4
A0AAD4IMZ5
A0AAD4IMZ8
A0AAD4IN01
A0AAD4IN03
A0AAD4IN07
A0AAD4IN16
A0AAD4IN26
A0AAD4IN31
A0AAD4IN33
A0AAD4IN34
A0AAD4IN36
A0AAD4IN37
A0AAD4IN39
A0AAD4IN43
A0AAD4IN49
A0AAD4IN57
A0AAD4IN67
A0AAD4IN68
A0AAD4IN70
A0AAD4IN72
A0AAD4IN79
A0AAD4IN81
A0AAD4IN82
A0AAD4IN85
A0AAD4IN89
A0AAD4IN90
A0AAD4IN91
A0AAD4IN94
A0AAD4IN96
A0AAD4IN97
A0AAD4INA0
A0AAD4INA4
A0AAD4INB0
A0AAD4INB2
A0AAD4INB5
A0AAD4INB9
A0AAD4INC0
A0AAD4INC5
A0AAD4INC9
A0AAD4IND6
A0AAD4INE1
A0AAD4INE3
A0AAD4INE5
A0AAD4INE9
A0AAD4INF0
A0AAD4INF9
A0AAD4ING0
A0AAD4ING6
A0AAD4ING8
A0AAD4ING9
A0AAD4INH1
A0AAD4INH4
A0AAD4INH5
A0AAD4INH6
A0AAD4INH7
A0AAD4INH8
A0AAD4INH9
A0AAD4INI5
A0AAD4INI6
A0AAD4INI7
A0AAD4INJ1
A0AAD4INJ2
A0AAD4INJ4
A0AAD4INJ8
A0AAD4INK3
A0AAD4INL1
A0AAD4INM3
A0AAD4INM6
A0AAD4INM8
A0AAD4INN4
A0AAD4INN5
A0AAD4INN6
A0AAD4INQ2
A0AAD4INR0
A0AAD4INR9
A0AAD4INS8
A0AAD4INT3
A0AAD4INU0
A0AAD4INU3
A0AAD4INU9
A0AAD4INV7
A0AAD4INV9
A0AAD4INW2
A0AAD4INW6
A0AAD4INW7
A0AAD4INX3
A0AAD4INX5
A0AAD4INX9
A0AAD4INY6
A0AAD4INZ0
A0AAD4IP00
A0AAD4IP10
A0AAD4IP11
A0AAD4IP16
A0AAD4IP17
A0AAD4IP26
A0AAD4IP28
A0AAD4IP38
A0AAD4IP41
A0AAD4IP44
A0AAD4IP45
A0AAD4IP48
A0AAD4IP50
A0AAD4IP53
A0AAD4IP54
A0AAD4IP55
A0AAD4IP80
A0AAD4IP83
A0AAD4IP88
A0AAD4IP89
A0AAD4IP95
A0AAD4IP99
A0AAD4IPA2
A0AAD4IPA9
A0AAD4IPB1
A0AAD4IPB4
A0AAD4IPB8
A0AAD4IPC0
A0AAD4IPC5
A0AAD4IPD5
A0AAD4IPD7
A0AAD4IPD9
A0AAD4IPE1
A0AAD4IPE2
A0AAD4IPE3
A0AAD4IPE9
A0AAD4IPF6
A0AAD4IPG2
A0AAD4IPG7
A0AAD4IPG9
A0AAD4IPH1
A0AAD4IPH5
A0AAD4IPI2
A0AAD4IPI6
A0AAD4IPI8
A0AAD4IPI9
A0AAD4IPJ0
A0AAD4IPJ4
A0AAD4IPK5
A0AAD4IPK7
A0AAD4IPK8
A0AAD4IPL0
A0AAD4IPL1
A0AAD4IPL2
A0AAD4IPL3
A0AAD4IPM0
A0AAD4IPM1
A0AAD4IPM3
A0AAD4IPM8
A0AAD4IPM9
A0AAD4IPN1
A0AAD4IPN3
A0AAD4IPN9
A0AAD4IPP4
A0AAD4IPP5
A0AAD4IPP6
A0AAD4IPP7
A0AAD4IPR0
A0AAD4IPR2
A0AAD4IPR4
A0AAD4IPS0
A0AAD4IPS1
A0AAD4IPS4
A0AAD4IPT3
A0AAD4IPT4
A0AAD4IPT6
A0AAD4IPU4
A0AAD4IPU5
A0AAD4IPU8
A0AAD4IPU9
A0AAD4IPV7
A0AAD4IPV9
A0AAD4IPW9
A0AAD4IPX0
A0AAD4IPX4
A0AAD4IPX5
A0AAD4IPX7
A0AAD4IPY6
A0AAD4IPY7
A0AAD4IPZ0
A0AAD4IPZ2
A0AAD4IQ05
A0AAD4IQ11
A0AAD4IQ17
A0AAD4IQ18
A0AAD4IQ21
A0AAD4IQ23
A0AAD4IQ29
A0AAD4IQ38
A0AAD4IQ41
A0AAD4IQ45
A0AAD4IQ46
A0AAD4IQ49
A0AAD4IQ55
A0AAD4IQ72
A0AAD4IQ76
A0AAD4IQ78
A0AAD4IQ80
A0AAD4IQ84
A0AAD4IQ89
A0AAD4IQ91
A0AAD4IQ95
A0AAD4IQ96
A0AAD4IQA2
A0AAD4IQB0
A0AAD4IQB6
A0AAD4IQB7
A0AAD4IQB8
A0AAD4IQC2
A0AAD4IQC4
A0AAD4IQC5
A0AAD4IQC7
A0AAD4IQC9
A0AAD4IQD1
A0AAD4IQD3
A0AAD4IQD8
A0AAD4IQD9
A0AAD4IQE0
A0AAD4IQE1
A0AAD4IQE2
A0AAD4IQE6
A0AAD4IQF1
A0AAD4IQF4
A0AAD4IQF6
A0AAD4IQF7
A0AAD4IQH3
A0AAD4IQH4
A0AAD4IQI9
A0AAD4IQJ9
A0AAD4IQK0
A0AAD4IQK5
A0AAD4IQL0
A0AAD4IQL1
A0AAD4IQL2
A0AAD4IQL3
A0AAD4IQL5
A0AAD4IQL6
A0AAD4IQL7
A0AAD4IQL8
A0AAD4IQM0
A0AAD4IQM3
A0AAD4IQM6
A0AAD4IQN1
A0AAD4IQP6
A0AAD4IQP7
A0AAD4IQQ4
A0AAD4IQQ5
A0AAD4IQQ7
A0AAD4IQR1
A0AAD4IQR3
A0AAD4IQR4
A0AAD4IQS0
A0AAD4IQS1
A0AAD4IQS2
A0AAD4IQS7
A0AAD4IQT0
A0AAD4IQT3
A0AAD4IQT6
A0AAD4IQT7
A0AAD4IQU1
A0AAD4IQV0
A0AAD4IQV1
A0AAD4IQV3
A0AAD4IQV6
A0AAD4IQV8
A0AAD4IQW4
A0AAD4IQW5
A0AAD4IQW6
A0AAD4IQX1
A0AAD4IQY4
A0AAD4IQY5
A0AAD4IQZ6
A0AAD4IQZ7
A0AAD4IQZ8
A0AAD4IR04
A0AAD4IR06
A0AAD4IR10
A0AAD4IR16
A0AAD4IR23
A0AAD4IR25
A0AAD4IR29
A0AAD4IR30
A0AAD4IR37
A0AAD4IR39
A0AAD4IR45
A0AAD4IR49
A0AAD4IR50
A0AAD4IR51
A0AAD4IR55
A0AAD4IR67
A0AAD4IR68
A0AAD4IR71
A0AAD4IR77
A0AAD4IR85
A0AAD4IR88
A0AAD4IR90
A0AAD4IR95
A0AAD4IR98
A0AAD4IRA7
A0AAD4IRB0
A0AAD4IRB1
A0AAD4IRB3
A0AAD4IRB5
A0AAD4IRC5
A0AAD4IRC8
A0AAD4IRD5
A0AAD4IRD6
A0AAD4IRD9
A0AAD4IRE1
A0AAD4IRE6
A0AAD4IRE8
A0AAD4IRF0
A0AAD4IRF5
A0AAD4IRF8
A0AAD4IRG4
A0AAD4IRH0
A0AAD4IRI0
A0AAD4IRI1
A0AAD4IRI7
A0AAD4IRI8
A0AAD4IRI9
A0AAD4IRJ1
A0AAD4IRJ2
A0AAD4IRJ8
A0AAD4IRJ9
A0AAD4IRK0
A0AAD4IRK2
A0AAD4IRK4
A0AAD4IRK6
A0AAD4IRL4
A0AAD4IRL9
A0AAD4IRM5
A0AAD4IRN9
A0AAD4IRP1
A0AAD4IRP3
A0AAD4IRP5
A0AAD4IRQ1
A0AAD4IRQ4
A0AAD4IRQ9
A0AAD4IRR2
A0AAD4IRR3
A0AAD4IRR4
A0AAD4IRR7
A0AAD4IRR9
A0AAD4IRS1
A0AAD4IRS7
A0AAD4IRS9
A0AAD4IRT1
A0AAD4IRT2
A0AAD4IRT6
A0AAD4IRT7
A0AAD4IRU0
A0AAD4IRU2
A0AAD4IRU3
A0AAD4IRV5
A0AAD4IRV6
A0AAD4IRW3
A0AAD4IRW4
A0AAD4IRW6
A0AAD4IRW8
A0AAD4IRW9
A0AAD4IRX0
A0AAD4IRX2
A0AAD4IRX6
A0AAD4IRX7
A0AAD4IRX9
A0AAD4IRY3
A0AAD4IRY4
A0AAD4IRY7
A0AAD4IRY8
A0AAD4IRZ1
A0AAD4IS00
A0AAD4IS02
A0AAD4IS09
A0AAD4IS10
A0AAD4IS20
A0AAD4IS25
A0AAD4IS26
A0AAD4IS28
A0AAD4IS29
A0AAD4IS30
A0AAD4IS31
A0AAD4IS32
A0AAD4IS36
A0AAD4IS39
A0AAD4IS43
A0AAD4IS44
A0AAD4IS45
A0AAD4IS50
A0AAD4IS52
A0AAD4IS53
A0AAD4IS55
A0AAD4IS63
A0AAD4IS69
A0AAD4IS74
A0AAD4IS77
A0AAD4IS79
A0AAD4IS81
A0AAD4IS83
A0AAD4IS84
A0AAD4IS85
A0AAD4IS87
A0AAD4IS92
A0AAD4IS96
A0AAD4ISA1
A0AAD4ISA7
A0AAD4ISB2
A0AAD4ISB4
A0AAD4ISB5
A0AAD4ISB9
A0AAD4ISC7
A0AAD4ISD0
A0AAD4ISD3
A0AAD4ISD4
A0AAD4ISD6
A0AAD4ISD9
A0AAD4ISE0
A0AAD4ISE2
A0AAD4ISG7
A0AAD4ISG8
A0AAD4ISH0
A0AAD4ISH2
A0AAD4ISH4
A0AAD4ISH6
A0AAD4ISH7
A0AAD4ISI3
A0AAD4ISI7
A0AAD4ISJ4
A0AAD4ISJ5
A0AAD4ISJ8
A0AAD4ISK2
A0AAD4ISK3
A0AAD4ISK4
A0AAD4ISK5
A0AAD4ISL6
A0AAD4ISM1
A0AAD4ISM4
A0AAD4ISM9
A0AAD4ISN4
A0AAD4ISN6
A0AAD4ISN7
A0AAD4ISN8
A0AAD4ISP0
A0AAD4ISP2
A0AAD4ISP4
A0AAD4ISP6
A0AAD4ISP8
A0AAD4ISQ4
A0AAD4ISR4
A0AAD4ISS0
A0AAD4ISS5
A0AAD4ISS6
A0AAD4ISS7
A0AAD4ISS9
A0AAD4IST0
A0AAD4IST3
A0AAD4ISU3
A0AAD4ISU4
A0AAD4ISU5
A0AAD4ISV2
A0AAD4ISV3
A0AAD4ISV5
A0AAD4ISV6
A0AAD4ISV7
A0AAD4ISW3
A0AAD4ISW6
A0AAD4ISW7
A0AAD4ISW9
A0AAD4ISX1
A0AAD4ISY0
A0AAD4ISY3
A0AAD4ISY4
A0AAD4ISY9
A0AAD4ISZ1
A0AAD4ISZ2
A0AAD4ISZ4
A0AAD4ISZ5
A0AAD4ISZ6
A0AAD4IT00
A0AAD4IT08
A0AAD4IT14
A0AAD4IT19
A0AAD4IT21
A0AAD4IT23
A0AAD4IT24
A0AAD4IT25
A0AAD4IT27
A0AAD4IT29
A0AAD4IT32
A0AAD4IT37
A0AAD4IT43
A0AAD4IT46
A0AAD4IT48
A0AAD4IT49
A0AAD4IT51
A0AAD4IT53
A0AAD4IT56
A0AAD4IT58
A0AAD4IT59
A0AAD4IT64
A0AAD4IT65
A0AAD4IT66
A0AAD4IT70
A0AAD4IT73
A0AAD4IT75
A0AAD4IT79
A0AAD4IT82
A0AAD4IT85
A0AAD4IT86
A0AAD4IT88
A0AAD4IT90
A0AAD4IT93
A0AAD4ITA0
A0AAD4ITA3
A0AAD4ITA6
A0AAD4ITA7
A0AAD4ITB8
A0AAD4ITC1
A0AAD4ITC2
A0AAD4ITC3
A0AAD4ITC4
A0AAD4ITD0
A0AAD4ITD2
A0AAD4ITE5
A0AAD4ITF0
A0AAD4ITF5
A0AAD4ITG6
A0AAD4ITG7
A0AAD4ITG8
A0AAD4ITH0
A0AAD4ITH1
A0AAD4ITH7
A0AAD4ITH9
A0AAD4ITI2
A0AAD4ITI3
A0AAD4ITI4
A0AAD4ITI8
A0AAD4ITJ1
A0AAD4ITK2
A0AAD4ITK5
A0AAD4ITK7
A0AAD4ITL0
A0AAD4ITL1
A0AAD4ITL3
A0AAD4ITL4
A0AAD4ITL5
A0AAD4ITL6
A0AAD4ITL7
A0AAD4ITM3
A0AAD4ITM6
A0AAD4ITM7
A0AAD4ITM9
A0AAD4ITN8
A0AAD4ITN9
A0AAD4ITP0
A0AAD4ITP1
A0AAD4ITP2
A0AAD4ITQ3
A0AAD4ITQ6
A0AAD4ITR2
A0AAD4ITR3
A0AAD4ITR6
A0AAD4ITR8
A0AAD4ITS1
A0AAD4ITS2
A0AAD4ITT0
A0AAD4ITT1
A0AAD4ITT6
A0AAD4ITT7
A0AAD4ITU5
A0AAD4ITV1
A0AAD4ITV3
A0AAD4ITV7
A0AAD4ITW0
A0AAD4ITW4
A0AAD4ITW7
A0AAD4ITX2
A0AAD4ITX4
A0AAD4ITX6
A0AAD4ITX7
A0AAD4ITX8
A0AAD4ITY1
A0AAD4ITY2
A0AAD4ITY5
A0AAD4ITY7
A0AAD4ITY9
A0AAD4ITZ1
A0AAD4ITZ3
A0AAD4ITZ4
A0AAD4ITZ6
A0AAD4ITZ7
A0AAD4ITZ8
A0AAD4ITZ9
A0AAD4IU00
A0AAD4IU05
A0AAD4IU07
A0AAD4IU15
A0AAD4IU18
A0AAD4IU19
A0AAD4IU21
A0AAD4IU27
A0AAD4IU28
A0AAD4IU31
A0AAD4IU35
A0AAD4IU37
A0AAD4IU39
A0AAD4IU42
A0AAD4IU47
A0AAD4IU54
A0AAD4IU61
A0AAD4IU66
A0AAD4IU68
A0AAD4IU75
A0AAD4IU78
A0AAD4IU80
A0AAD4IU84
A0AAD4IU88
A0AAD4IU89
A0AAD4IU90
A0AAD4IU92
A0AAD4IU93
A0AAD4IUA4
A0AAD4IUA6
A0AAD4IUA7
A0AAD4IUA8
A0AAD4IUA9
A0AAD4IUB1
A0AAD4IUB3
A0AAD4IUB6
A0AAD4IUC6
A0AAD4IUC7
A0AAD4IUD0
A0AAD4IUD1
A0AAD4IUD2
A0AAD4IUD4
A0AAD4IUE1
A0AAD4IUF2
A0AAD4IUF4
A0AAD4IUF6
A0AAD4IUG2
A0AAD4IUG5
A0AAD4IUG6
A0AAD4IUG7
A0AAD4IUG8
A0AAD4IUH1
A0AAD4IUH5
A0AAD4IUH6
A0AAD4IUI1
A0AAD4IUI5
A0AAD4IUI6
A0AAD4IUJ0
A0AAD4IUJ2
A0AAD4IUJ5
A0AAD4IUJ9
A0AAD4IUK1
A0AAD4IUK4
A0AAD4IUK7
A0AAD4IUL0
A0AAD4IUL3
A0AAD4IUL7
A0AAD4IUL9
A0AAD4IUM4
A0AAD4IUM7
A0AAD4IUN2
A0AAD4IUN3
A0AAD4IUN5
A0AAD4IUN9
A0AAD4IUP2
A0AAD4IUP3
A0AAD4IUP4
A0AAD4IUP6
A0AAD4IUP8
A0AAD4IUQ0
A0AAD4IUQ1
A0AAD4IUQ2
A0AAD4IUQ5
A0AAD4IUQ8
A0AAD4IUQ9
A0AAD4IUR0
A0AAD4IUR1
A0AAD4IUR5
A0AAD4IUS0
A0AAD4IUS1
A0AAD4IUS2
A0AAD4IUS3
A0AAD4IUS4
A0AAD4IUS5
A0AAD4IUT1
A0AAD4IUT9
A0AAD4IUU0
A0AAD4IUU1
A0AAD4IUU3
A0AAD4IUU5
A0AAD4IUU6
A0AAD4IUU7
A0AAD4IUV1
A0AAD4IUV2
A0AAD4IUV9
A0AAD4IUW9
A0AAD4IUX1
A0AAD4IUX3
A0AAD4IUX8
A0AAD4IUY3
A0AAD4IUY4
A0AAD4IUZ6
A0AAD4IUZ8
A0AAD4IV10
A0AAD4IV11
A0AAD4IV12
A0AAD4IV15
A0AAD4IV27
A0AAD4IV28
A0AAD4IV29
A0AAD4IV33
A0AAD4IV34
A0AAD4IV37
A0AAD4IV41
A0AAD4IV42
A0AAD4IV46
A0AAD4IV51
A0AAD4IV52
A0AAD4IV53
A0AAD4IV55
A0AAD4IV56
A0AAD4IV57
A0AAD4IV60
A0AAD4IV62
A0AAD4IV66
A0AAD4IV67
A0AAD4IV68
A0AAD4IV73
A0AAD4IV75
A0AAD4IV79
A0AAD4IV80
A0AAD4IV82
A0AAD4IV83
A0AAD4IV87
A0AAD4IV88
A0AAD4IV89
A0AAD4IV91
A0AAD4IV93
A0AAD4IV96
A0AAD4IVA3
A0AAD4IVA4
A0AAD4IVA7
A0AAD4IVA9
A0AAD4IVB8
A0AAD4IVC0
A0AAD4IVC2
A0AAD4IVC4
A0AAD4IVC8
A0AAD4IVD1
A0AAD4IVD3
A0AAD4IVD5
A0AAD4IVD6
A0AAD4IVD7
A0AAD4IVE0
A0AAD4IVE1
A0AAD4IVE2
A0AAD4IVE7
A0AAD4IVF0
A0AAD4IVF1
A0AAD4IVF2
A0AAD4IVF3
A0AAD4IVF5
A0AAD4IVG1
A0AAD4IVG6
A0AAD4IVG7
A0AAD4IVH1
A0AAD4IVH4
A0AAD4IVH5
A0AAD4IVH9
A0AAD4IVI4
A0AAD4IVI6
A0AAD4IVI9
A0AAD4IVJ3
A0AAD4IVJ7
A0AAD4IVJ9
A0AAD4IVK4
A0AAD4IVK6
A0AAD4IVK9
A0AAD4IVL0
A0AAD4IVL1
A0AAD4IVL3
A0AAD4IVL6
A0AAD4IVL8
A0AAD4IVM2
A0AAD4IVM3
A0AAD4IVM7
A0AAD4IVM9
A0AAD4IVN2
A0AAD4IVN3
A0AAD4IVN5
A0AAD4IVN8
A0AAD4IVN9
A0AAD4IVP0
A0AAD4IVP2
A0AAD4IVP3
A0AAD4IVP4
A0AAD4IVQ6
A0AAD4IVQ8
A0AAD4IVQ9
A0AAD4IVR0
A0AAD4IVR5
A0AAD4IVR8
A0AAD4IVR9
A0AAD4IVS0
A0AAD4IVS1
A0AAD4IVS5
A0AAD4IVS8
A0AAD4IVT1
A0AAD4IVT2
A0AAD4IVT4
A0AAD4IVU2
A0AAD4IVU7
A0AAD4IVU8
A0AAD4IVU9
A0AAD4IVV2
A0AAD4IVV3
A0AAD4IVV5
A0AAD4IVV6
A0AAD4IVW1
A0AAD4IVW3
A0AAD4IVW4
A0AAD4IVW9
A0AAD4IVX9
A0AAD4IVY7
A0AAD4IVZ2
A0AAD4IVZ9
A0AAD4IW00
A0AAD4IW02
A0AAD4IW05
A0AAD4IW11
A0AAD4IW13
A0AAD4IW14
A0AAD4IW21
A0AAD4IW22
A0AAD4IW25
A0AAD4IW27
A0AAD4IW28
A0AAD4IW38
A0AAD4IW40
A0AAD4IW43
A0AAD4IW46
A0AAD4IW53
A0AAD4IW56
A0AAD4IW57
A0AAD4IW58
A0AAD4IW59
A0AAD4IW61
A0AAD4IW62
A0AAD4IW72
A0AAD4IW75
A0AAD4IW76
A0AAD4IW82
A0AAD4IW83
A0AAD4IW85
A0AAD4IW88
A0AAD4IW91
A0AAD4IW92
A0AAD4IWA0
A0AAD4IWA1
A0AAD4IWA2
A0AAD4IWA6
A0AAD4IWA8
A0AAD4IWB3
A0AAD4IWB5
A0AAD4IWB6
A0AAD4IWB9
A0AAD4IWC1
A0AAD4IWC2
A0AAD4IWC5
A0AAD4IWC7
A0AAD4IWC8
A0AAD4IWC9
A0AAD4IWD1
A0AAD4IWD5
A0AAD4IWE1
A0AAD4IWE2
A0AAD4IWE3
A0AAD4IWE7
A0AAD4IWG0
A0AAD4IWG2
A0AAD4IWG4
A0AAD4IWG8
A0AAD4IWG9
A0AAD4IWI3
A0AAD4IWI4
A0AAD4IWJ2
A0AAD4IWJ7
A0AAD4IWK0
A0AAD4IWK2
A0AAD4IWK8
A0AAD4IWL0
A0AAD4IWL5
A0AAD4IWL6
A0AAD4IWM7
A0AAD4IWN0
A0AAD4IWN3
A0AAD4IWN8
A0AAD4IWP0
A0AAD4IWP3
A0AAD4IWP4
A0AAD4IWQ1
A0AAD4IWQ7
A0AAD4IWR1
A0AAD4IWR3
A0AAD4IWR4
A0AAD4IWR9
A0AAD4IWS1
A0AAD4IWS9
A0AAD4IWT3
A0AAD4IWT4
A0AAD4IWT5
A0AAD4IWU4
A0AAD4IWU5
A0AAD4IWU6
A0AAD4IWU7
A0AAD4IWV3
A0AAD4IWV5
A0AAD4IWV9
A0AAD4IWW1
A0AAD4IWW2
A0AAD4IWW4
A0AAD4IWW7
A0AAD4IWX1
A0AAD4IWX2
A0AAD4IWX3
A0AAD4IWY0
A0AAD4IWY2
A0AAD4IWY4
A0AAD4IWY6
A0AAD4IWY7
A0AAD4IWZ2
A0AAD4IWZ4
A0AAD4IWZ5
A0AAD4IWZ8
A0AAD4IX00
A0AAD4IX01
A0AAD4IX10
A0AAD4IX13
A0AAD4IX15
A0AAD4IX18
A0AAD4IX22
A0AAD4IX26
A0AAD4IX27
A0AAD4IX30
A0AAD4IX34
A0AAD4IX35
A0AAD4IX40
A0AAD4IX43
A0AAD4IX50
A0AAD4IX54
A0AAD4IX60
A0AAD4IX64
A0AAD4IX66
A0AAD4IX70
A0AAD4IX71
A0AAD4IX82
A0AAD4IX83
A0AAD4IX88
A0AAD4IX89
A0AAD4IX90
A0AAD4IX91
A0AAD4IX94
A0AAD4IX97
A0AAD4IX99
A0AAD4IXA1
A0AAD4IXA6
A0AAD4IXB0
A0AAD4IXB3
A0AAD4IXB7
A0AAD4IXC0
A0AAD4IXC1
A0AAD4IXC3
A0AAD4IXC7
A0AAD4IXC9
A0AAD4IXD2
A0AAD4IXD8
A0AAD4IXD9
A0AAD4IXE1
A0AAD4IXE2
A0AAD4IXE8
A0AAD4IXF1
A0AAD4IXF4
A0AAD4IXF7
A0AAD4IXG0
A0AAD4IXG2
A0AAD4IXG3
A0AAD4IXG5
A0AAD4IXG6
A0AAD4IXG9
A0AAD4IXH3
A0AAD4IXH4
A0AAD4IXH5
A0AAD4IXH7
A0AAD4IXH9
A0AAD4IXI1
A0AAD4IXI2
A0AAD4IXI3
A0AAD4IXI5
A0AAD4IXJ0
A0AAD4IXJ4
A0AAD4IXK0
A0AAD4IXK1
A0AAD4IXK2
A0AAD4IXK5
A0AAD4IXK6
A0AAD4IXL5
A0AAD4IXM3
A0AAD4IXM4
A0AAD4IXM5
A0AAD4IXM7
A0AAD4IXM8
A0AAD4IXN1
A0AAD4IXN2
A0AAD4IXP2
A0AAD4IXP3
A0AAD4IXP4
A0AAD4IXQ0
A0AAD4IXQ4
A0AAD4IXR5
A0AAD4IXR6
A0AAD4IXR9
A0AAD4IXS6
A0AAD4IXS8
A0AAD4IXS9
A0AAD4IXT3
A0AAD4IXT4
A0AAD4IXU0
A0AAD4IXU1
A0AAD4IXU3
A0AAD4IXU9
A0AAD4IXV1
A0AAD4IXV5
A0AAD4IXW1
A0AAD4IXW6
A0AAD4IXW7
A0AAD4IXX5
A0AAD4IXY6
A0AAD4IXY7
A0AAD4IXY9
A0AAD4IXZ3
A0AAD4IXZ4
A0AAD4IXZ7
A0AAD4IXZ8
A0AAD4IXZ9
A0AAD4IY00
A0AAD4IY02
A0AAD4IY04
A0AAD4IY07
A0AAD4IY08
A0AAD4IY11
A0AAD4IY15
A0AAD4IY17
A0AAD4IY18
A0AAD4IY20
A0AAD4IY22
A0AAD4IY24
A0AAD4IY26
A0AAD4IY30
A0AAD4IY33
A0AAD4IY39
A0AAD4IY43
A0AAD4IY44
A0AAD4IY46
A0AAD4IY52
A0AAD4IY53
A0AAD4IY54
A0AAD4IY60
A0AAD4IY61
A0AAD4IY63
A0AAD4IY65
A0AAD4IY67
A0AAD4IY73
A0AAD4IY76
A0AAD4IY82
A0AAD4IY84
A0AAD4IY90
A0AAD4IY93
A0AAD4IYA0
A0AAD4IYA2
A0AAD4IYA3
A0AAD4IYA4
A0AAD4IYA7
A0AAD4IYB2
A0AAD4IYC3
A0AAD4IYC6
A0AAD4IYC8
A0AAD4IYD4
A0AAD4IYD5
A0AAD4IYE2
A0AAD4IYE5
A0AAD4IYE6
A0AAD4IYE9
A0AAD4IYF0
A0AAD4IYF2
A0AAD4IYF6
A0AAD4IYF8
A0AAD4IYG1
A0AAD4IYH3
A0AAD4IYH4
A0AAD4IYH9
A0AAD4IYI0
A0AAD4IYI5
A0AAD4IYJ1
A0AAD4IYJ3
A0AAD4IYJ4
A0AAD4IYJ5
A0AAD4IYJ8
A0AAD4IYJ9
A0AAD4IYK5
A0AAD4IYK8
A0AAD4IYL4
A0AAD4IYL5
A0AAD4IYL7
A0AAD4IYL8
A0AAD4IYM3
A0AAD4IYM7
A0AAD4IYN5
A0AAD4IYP0
A0AAD4IYP2
A0AAD4IYP4
A0AAD4IYQ1
A0AAD4IYQ6
A0AAD4IYR0
A0AAD4IYR8
A0AAD4IYS0
A0AAD4IYS3
A0AAD4IYS5
A0AAD4IYT8
A0AAD4IYT9
A0AAD4IYV0
A0AAD4IYV7
A0AAD4IYW5
A0AAD4IYX1
A0AAD4IYX6
A0AAD4IYX7
A0AAD4IYX9
A0AAD4IYY1
A0AAD4IYY3
A0AAD4IYY4
A0AAD4IYY5
A0AAD4IYY8
A0AAD4IYZ7
A0AAD4IZ04
A0AAD4IZ05
A0AAD4IZ14
A0AAD4IZ17
A0AAD4IZ18
A0AAD4IZ25
A0AAD4IZ26
A0AAD4IZ28
A0AAD4IZ32
A0AAD4IZ37
A0AAD4IZ42
A0AAD4IZ48
A0AAD4IZ50
A0AAD4IZ56
A0AAD4IZ57
A0AAD4IZ62
A0AAD4IZ65
A0AAD4IZ68
A0AAD4IZ73
A0AAD4IZ78
A0AAD4IZ82
A0AAD4IZ84
A0AAD4IZ91
A0AAD4IZ96
A0AAD4IZA4
A0AAD4IZA9
A0AAD4IZB0
A0AAD4IZC0
A0AAD4IZC2
A0AAD4IZC3
A0AAD4IZC5
A0AAD4IZC7
A0AAD4IZD4
A0AAD4IZD8
A0AAD4IZD9
A0AAD4IZE2
A0AAD4IZE3
A0AAD4IZE5
A0AAD4IZE7
A0AAD4IZE8
A0AAD4IZE9
A0AAD4IZF8
A0AAD4IZF9
A0AAD4IZG1
A0AAD4IZG4
A0AAD4IZH4
A0AAD4IZH7
A0AAD4IZH9
A0AAD4IZI3
A0AAD4IZI8
A0AAD4IZJ1
A0AAD4IZJ7
A0AAD4IZJ9
A0AAD4IZK2
A0AAD4IZK5
A0AAD4IZK7
A0AAD4IZL3
A0AAD4IZL7
A0AAD4IZM0
A0AAD4IZM1
A0AAD4IZM2
A0AAD4IZM5
A0AAD4IZN2
A0AAD4IZN3
A0AAD4IZN8
A0AAD4IZN9
A0AAD4IZP3
A0AAD4IZQ7
A0AAD4IZR3
A0AAD4IZS0
A0AAD4IZS1
A0AAD4IZS3
A0AAD4IZS5
A0AAD4IZS8
A0AAD4IZT2
A0AAD4IZT3
A0AAD4IZU3
A0AAD4IZU4
A0AAD4IZU5
A0AAD4IZU7
A0AAD4IZV1
A0AAD4IZV5
A0AAD4IZV8
A0AAD4IZW5
A0AAD4IZW6
A0AAD4IZX5
A0AAD4IZX8
A0AAD4IZY7
A0AAD4IZY8
A0AAD4IZY9
A0AAD4IZZ2
A0AAD4IZZ3
A0AAD4IZZ4
A0AAD4IZZ5
A0AAD4IZZ7
A0AAD4IZZ8
A0AAD4J000
A0AAD4J006
A0AAD4J007
A0AAD4J010
A0AAD4J012
A0AAD4J017
A0AAD4J018
A0AAD4J024
A0AAD4J028
A0AAD4J030
A0AAD4J032
A0AAD4J033
A0AAD4J038
A0AAD4J040
A0AAD4J046
A0AAD4J047
A0AAD4J048
A0AAD4J050
A0AAD4J058
A0AAD4J060
A0AAD4J065
A0AAD4J068
A0AAD4J071
A0AAD4J077
A0AAD4J078
A0AAD4J079
A0AAD4J082
A0AAD4J098
A0AAD4J099
A0AAD4J0A0
A0AAD4J0A1
A0AAD4J0A3
A0AAD4J0A6
A0AAD4J0A7
A0AAD4J0A8
A0AAD4J0B2
A0AAD4J0B3
A0AAD4J0B9
A0AAD4J0C0
A0AAD4J0C2
A0AAD4J0C5
A0AAD4J0C6
A0AAD4J0D2
A0AAD4J0D9
A0AAD4J0E2
A0AAD4J0E5
A0AAD4J0E8
A0AAD4J0E9
A0AAD4J0F2
A0AAD4J0F5
A0AAD4J0G1
A0AAD4J0G5
A0AAD4J0G8
A0AAD4J0H1
A0AAD4J0H9
A0AAD4J0I3
A0AAD4J0J1
A0AAD4J0J6
A0AAD4J0J9
A0AAD4J0K1
A0AAD4J0K3
A0AAD4J0K7
A0AAD4J0L5
A0AAD4J0L6
A0AAD4J0M5
A0AAD4J0M9
A0AAD4J0N4
A0AAD4J0N6
A0AAD4J0P4
A0AAD4J0P5
A0AAD4J0P8
A0AAD4J0P9
A0AAD4J0Q0
A0AAD4J0Q1
A0AAD4J0Q7
A0AAD4J0R3
A0AAD4J0R4
A0AAD4J0S2
A0AAD4J0S3
A0AAD4J0S4
A0AAD4J0S5
A0AAD4J0S7
A0AAD4J0S8
A0AAD4J0T4
A0AAD4J0T5
A0AAD4J0U3
A0AAD4J0V0
A0AAD4J0W6
A0AAD4J0W7
A0AAD4J0W8
A0AAD4J0X7
A0AAD4J0X9
A0AAD4J0Y5
A0AAD4J0Y7
A0AAD4J0Y8
A0AAD4J0Z0
A0AAD4J0Z1
A0AAD4J0Z5
A0AAD4J112
A0AAD4J114
A0AAD4J116
A0AAD4J120
A0AAD4J122
A0AAD4J130
A0AAD4J136
A0AAD4J137
A0AAD4J139
A0AAD4J141
A0AAD4J143
A0AAD4J144
A0AAD4J145
A0AAD4J148
A0AAD4J151
A0AAD4J153
A0AAD4J170
A0AAD4J174
A0AAD4J182
A0AAD4J186
A0AAD4J189
A0AAD4J193
A0AAD4J195
A0AAD4J1A0
A0AAD4J1A1
A0AAD4J1A3
A0AAD4J1A4
A0AAD4J1A5
A0AAD4J1A9
A0AAD4J1B2
A0AAD4J1B4
A0AAD4J1B8
A0AAD4J1C3
A0AAD4J1C7
A0AAD4J1D6
A0AAD4J1D8
A0AAD4J1F1
A0AAD4J1F2
A0AAD4J1F4
A0AAD4J1F6
A0AAD4J1F9
A0AAD4J1G4
A0AAD4J1G5
A0AAD4J1G6
A0AAD4J1G7
A0AAD4J1G8
A0AAD4J1H4
A0AAD4J1H8
A0AAD4J1H9
A0AAD4J1I2
A0AAD4J1I3
A0AAD4J1I6
A0AAD4J1J1
A0AAD4J1J2
A0AAD4J1J5
A0AAD4J1J7
A0AAD4J1J8
A0AAD4J1J9
A0AAD4J1K5
A0AAD4J1K6
A0AAD4J1L0
A0AAD4J1L5
A0AAD4J1M1
A0AAD4J1M4
A0AAD4J1N3
A0AAD4J1N8
A0AAD4J1P0
A0AAD4J1P1
A0AAD4J1P4
A0AAD4J1P5
A0AAD4J1P7
A0AAD4J1Q1
A0AAD4J1Q2
A0AAD4J1Q6
A0AAD4J1Q8
A0AAD4J1Q9
A0AAD4J1R0
A0AAD4J1R2
A0AAD4J1S4
A0AAD4J1S6
A0AAD4J1S7
A0AAD4J1T0
A0AAD4J1T3
A0AAD4J1T4
A0AAD4J1T6
A0AAD4J1T9
A0AAD4J1U1
A0AAD4J1U5
A0AAD4J1U8
A0AAD4J1U9
A0AAD4J1V1
A0AAD4J1V3
A0AAD4J1V4
A0AAD4J1V5
A0AAD4J1W0
A0AAD4J1W2
A0AAD4J1W3
A0AAD4J1W4
A0AAD4J1W9
A0AAD4J1X2
A0AAD4J1X5
A0AAD4J1Y3
A0AAD4J1Y6
A0AAD4J1Z1
A0AAD4J1Z4
A0AAD4J1Z5
A0AAD4J1Z7
A0AAD4J207
A0AAD4J210
A0AAD4J211
A0AAD4J212
A0AAD4J213
A0AAD4J224
A0AAD4J227
A0AAD4J230
A0AAD4J231
A0AAD4J232
A0AAD4J237
A0AAD4J239
A0AAD4J240
A0AAD4J254
A0AAD4J256
A0AAD4J260
A0AAD4J262
A0AAD4J263
A0AAD4J267
A0AAD4J277
A0AAD4J282
A0AAD4J288
A0AAD4J297
A0AAD4J299
A0AAD4J2A1
A0AAD4J2A6
A0AAD4J2A9
A0AAD4J2B0
A0AAD4J2B1
A0AAD4J2B2
A0AAD4J2B3
A0AAD4J2B6
A0AAD4J2C0
A0AAD4J2C2
A0AAD4J2C5
A0AAD4J2C6
A0AAD4J2D1
A0AAD4J2D2
A0AAD4J2D3
A0AAD4J2D5
A0AAD4J2D9
A0AAD4J2E0
A0AAD4J2E3
A0AAD4J2E5
A0AAD4J2E6
A0AAD4J2E7
A0AAD4J2F1
A0AAD4J2F5
A0AAD4J2F8
A0AAD4J2G2
A0AAD4J2G7
A0AAD4J2H2
A0AAD4J2H3
A0AAD4J2H4
A0AAD4J2H6
A0AAD4J2H8
A0AAD4J2I1
A0AAD4J2I2
A0AAD4J2I8
A0AAD4J2J3
A0AAD4J2J4
A0AAD4J2J7
A0AAD4J2L2
A0AAD4J2L4
A0AAD4J2L5
A0AAD4J2L7
A0AAD4J2L8
A0AAD4J2L9
A0AAD4J2M2
A0AAD4J2M4
A0AAD4J2M7
A0AAD4J2N2
A0AAD4J2N8
A0AAD4J2P0
A0AAD4J2P2
A0AAD4J2P3
A0AAD4J2P8
A0AAD4J2Q2
A0AAD4J2Q4
A0AAD4J2Q5
A0AAD4J2R1
A0AAD4J2R2
A0AAD4J2R4
A0AAD4J2R6
A0AAD4J2S1
A0AAD4J2S7
A0AAD4J2S8
A0AAD4J2S9
A0AAD4J2T7
A0AAD4J2T8
A0AAD4J2T9
A0AAD4J2U4
A0AAD4J2U5
A0AAD4J2U6
A0AAD4J2U9
A0AAD4J2V4
A0AAD4J2V5
A0AAD4J2V6
A0AAD4J2V8
A0AAD4J2W1
A0AAD4J2W2
A0AAD4J2W7
A0AAD4J2X2
A0AAD4J2X3
A0AAD4J2X5
A0AAD4J2X7
A0AAD4J2Y3
A0AAD4J2Y5
A0AAD4J2Y8
A0AAD4J2Y9
A0AAD4J2Z0
A0AAD4J2Z5
A0AAD4J306
A0AAD4J317
A0AAD4J318
A0AAD4J321
A0AAD4J327
A0AAD4J328
A0AAD4J330
A0AAD4J335
A0AAD4J338
A0AAD4J339
A0AAD4J346
A0AAD4J349
A0AAD4J354
A0AAD4J356
A0AAD4J358
A0AAD4J363
A0AAD4J373
A0AAD4J374
A0AAD4J377
A0AAD4J388
A0AAD4J392
A0AAD4J393
A0AAD4J394
A0AAD4J397
A0AAD4J399
A0AAD4J3A0
A0AAD4J3A3
A0AAD4J3A4
A0AAD4J3B1
A0AAD4J3B2
A0AAD4J3B6
A0AAD4J3C4
A0AAD4J3C5
A0AAD4J3D2
A0AAD4J3D4
A0AAD4J3D9
A0AAD4J3E0
A0AAD4J3E6
A0AAD4J3E7
A0AAD4J3E8
A0AAD4J3F4
A0AAD4J3F5
A0AAD4J3F6
A0AAD4J3F7
A0AAD4J3G4
A0AAD4J3G7
A0AAD4J3H4
A0AAD4J3H5
A0AAD4J3H6
A0AAD4J3H8
A0AAD4J3I2
A0AAD4J3I7
A0AAD4J3J3
A0AAD4J3J4
A0AAD4J3J6
A0AAD4J3J7
A0AAD4J3K1
A0AAD4J3L3
A0AAD4J3L4
A0AAD4J3M4
A0AAD4J3M5
A0AAD4J3N4
A0AAD4J3N7
A0AAD4J3N9
A0AAD4J3P3
A0AAD4J3P4
A0AAD4J3P6
A0AAD4J3P8
A0AAD4J3P9
A0AAD4J3Q6
A0AAD4J3Q7
A0AAD4J3Q8
A0AAD4J3R0
A0AAD4J3R2
A0AAD4J3R3
A0AAD4J3R4
A0AAD4J3R7
A0AAD4J3S0
A0AAD4J3S4
A0AAD4J3S5
A0AAD4J3S8
A0AAD4J3T0
A0AAD4J3T1
A0AAD4J3T2
A0AAD4J3T3
A0AAD4J3T5
A0AAD4J3U1
A0AAD4J3U3
A0AAD4J3U5
A0AAD4J3U8
A0AAD4J3U9
A0AAD4J3V6
A0AAD4J3V9
A0AAD4J3W1
A0AAD4J3X5
A0AAD4J3Y0
A0AAD4J3Y1
A0AAD4J3Y4
A0AAD4J3Y5
A0AAD4J3Y7
A0AAD4J3Y9
A0AAD4J3Z0
A0AAD4J3Z4
A0AAD4J3Z6
A0AAD4J401
A0AAD4J402
A0AAD4J403
A0AAD4J410
A0AAD4J411
A0AAD4J412
A0AAD4J414
A0AAD4J421
A0AAD4J424
A0AAD4J425
A0AAD4J429
A0AAD4J432
A0AAD4J446
A0AAD4J447
A0AAD4J449
A0AAD4J452
A0AAD4J456
A0AAD4J457
A0AAD4J458
A0AAD4J461
A0AAD4J464
A0AAD4J467
A0AAD4J468
A0AAD4J469
A0AAD4J475
A0AAD4J478
A0AAD4J489
A0AAD4J490
A0AAD4J497
A0AAD4J4A8
A0AAD4J4B1
A0AAD4J4B4
A0AAD4J4B5
A0AAD4J4B6
A0AAD4J4B7
A0AAD4J4C1
A0AAD4J4C3
A0AAD4J4C5
A0AAD4J4D4
A0AAD4J4D7
A0AAD4J4E0
A0AAD4J4F0
A0AAD4J4F3
A0AAD4J4F5
A0AAD4J4F7
A0AAD4J4G1
A0AAD4J4G2
A0AAD4J4G7
A0AAD4J4G8
A0AAD4J4H3
A0AAD4J4I0
A0AAD4J4I1
A0AAD4J4I9
A0AAD4J4J0
A0AAD4J4J2
A0AAD4J4J5
A0AAD4J4J7
A0AAD4J4J8
A0AAD4J4J9
A0AAD4J4K7
A0AAD4J4L0
A0AAD4J4L2
A0AAD4J4L5
A0AAD4J4L7
A0AAD4J4L8
A0AAD4J4M3
A0AAD4J4M6
A0AAD4J4N6
A0AAD4J4N8
A0AAD4J4P8
A0AAD4J4Q2
A0AAD4J4Q4
A0AAD4J4Q6
A0AAD4J4Q8
A0AAD4J4R8
A0AAD4J4S4
A0AAD4J4S8
A0AAD4J4T3
A0AAD4J4T9
A0AAD4J4U2
A0AAD4J4U5
A0AAD4J4U6
A0AAD4J4U8
A0AAD4J4V4
A0AAD4J4V6
A0AAD4J4W3
A0AAD4J4W6
A0AAD4J4X1
A0AAD4J4X4
A0AAD4J4X5
A0AAD4J4Y3
A0AAD4J4Y4
A0AAD4J4Y8
A0AAD4J4Z1
A0AAD4J4Z2
A0AAD4J4Z4
A0AAD4J4Z5
A0AAD4J4Z6
A0AAD4J505
A0AAD4J506
A0AAD4J515
A0AAD4J517
A0AAD4J526
A0AAD4J527
A0AAD4J531
A0AAD4J544
A0AAD4J547
A0AAD4J550
A0AAD4J562
A0AAD4J563
A0AAD4J569
A0AAD4J571
A0AAD4J576
A0AAD4J579
A0AAD4J580
A0AAD4J585
A0AAD4J586
A0AAD4J589
A0AAD4J593
A0AAD4J5A0
A0AAD4J5A4
A0AAD4J5B0
A0AAD4J5B3
A0AAD4J5B7
A0AAD4J5B9
A0AAD4J5C1
A0AAD4J5C4
A0AAD4J5D0
A0AAD4J5D3
A0AAD4J5D9
A0AAD4J5E6
A0AAD4J5F0
A0AAD4J5F1
A0AAD4J5G0
A0AAD4J5G3
A0AAD4J5G8
A0AAD4J5H6
A0AAD4J5H7
A0AAD4J5H9
A0AAD4J5I3
A0AAD4J5I5
A0AAD4J5I6
A0AAD4J5J0
A0AAD4J5J1
A0AAD4J5J3
A0AAD4J5J4
A0AAD4J5J7
A0AAD4J5K0
A0AAD4J5K2
A0AAD4J5L1
A0AAD4J5L7
A0AAD4J5M2
A0AAD4J5M3
A0AAD4J5M5
A0AAD4J5M6
A0AAD4J5N0
A0AAD4J5N2
A0AAD4J5N3
A0AAD4J5N6
A0AAD4J5N7
A0AAD4J5P0
A0AAD4J5P4
A0AAD4J5P6
A0AAD4J5P8
A0AAD4J5Q5
A0AAD4J5Q6
A0AAD4J5R2
A0AAD4J5R5
A0AAD4J5S0
A0AAD4J5S2
A0AAD4J5S9
A0AAD4J5T1
A0AAD4J5T3
A0AAD4J5T4
A0AAD4J5T7
A0AAD4J5T9
A0AAD4J5U4
A0AAD4J5U7
A0AAD4J5U9
A0AAD4J5V1
A0AAD4J5V5
A0AAD4J5W3
A0AAD4J5X2
A0AAD4J5X3
A0AAD4J5X6
A0AAD4J5Y1
A0AAD4J5Z1
A0AAD4J5Z2
A0AAD4J5Z4
A0AAD4J5Z7
A0AAD4J5Z9
A0AAD4J601
A0AAD4J603
A0AAD4J604
A0AAD4J608
A0AAD4J616
A0AAD4J620
A0AAD4J621
A0AAD4J627
A0AAD4J628
A0AAD4J630
A0AAD4J631
A0AAD4J637
A0AAD4J642
A0AAD4J645
A0AAD4J648
A0AAD4J651
A0AAD4J657
A0AAD4J662
A0AAD4J668
A0AAD4J673
A0AAD4J678
A0AAD4J682
A0AAD4J684
A0AAD4J687
A0AAD4J690
A0AAD4J694
A0AAD4J697
A0AAD4J6A0
A0AAD4J6A2
A0AAD4J6A6
A0AAD4J6B0
A0AAD4J6B4
A0AAD4J6B5
A0AAD4J6B6
A0AAD4J6B9
A0AAD4J6C0
A0AAD4J6C1
A0AAD4J6C2
A0AAD4J6C3
A0AAD4J6C4
A0AAD4J6C5
A0AAD4J6C6
A0AAD4J6C7
A0AAD4J6D0
A0AAD4J6D5
A0AAD4J6D7
A0AAD4J6D8
A0AAD4J6E0
A0AAD4J6E2
A0AAD4J6E3
A0AAD4J6E4
A0AAD4J6E6
A0AAD4J6E7
A0AAD4J6E9
A0AAD4J6F2
A0AAD4J6F3
A0AAD4J6F5
A0AAD4J6G1
A0AAD4J6G2
A0AAD4J6G3
A0AAD4J6G9
A0AAD4J6H0
A0AAD4J6H3
A0AAD4J6H7
A0AAD4J6H8
A0AAD4J6I0
A0AAD4J6I1
A0AAD4J6J2
A0AAD4J6J3
A0AAD4J6J8
A0AAD4J6K1
A0AAD4J6K4
A0AAD4J6K8
A0AAD4J6L1
A0AAD4J6L4
A0AAD4J6L8
A0AAD4J6M0
A0AAD4J6M9
A0AAD4J6N1
A0AAD4J6N2
A0AAD4J6P1
A0AAD4J6P2
A0AAD4J6P4
A0AAD4J6P5
A0AAD4J6Q0
A0AAD4J6Q1
A0AAD4J6Q2
A0AAD4J6Q4
A0AAD4J6Q8
A0AAD4J6R0
A0AAD4J6R6
A0AAD4J6R7
A0AAD4J6S4
A0AAD4J6S9
A0AAD4J6T0
A0AAD4J6T2
A0AAD4J6T4
A0AAD4J6T6
A0AAD4J6U2
A0AAD4J6U4
A0AAD4J6V0
A0AAD4J6V2
A0AAD4J6V3
A0AAD4J6V4
A0AAD4J6V9
A0AAD4J6W7
A0AAD4J6W8
A0AAD4J6W9
A0AAD4J6X2
A0AAD4J6X6
A0AAD4J6X7
A0AAD4J6X9
A0AAD4J6Y0
A0AAD4J6Y4
A0AAD4J6Y5
A0AAD4J6Z5
A0AAD4J705
A0AAD4J706
A0AAD4J708
A0AAD4J712
A0AAD4J720
A0AAD4J724
A0AAD4J730
A0AAD4J732
A0AAD4J735
A0AAD4J736
A0AAD4J737
A0AAD4J742
A0AAD4J744
A0AAD4J745
A0AAD4J749
A0AAD4J752
A0AAD4J762
A0AAD4J764
A0AAD4J771
A0AAD4J772
A0AAD4J775
A0AAD4J776
A0AAD4J780
A0AAD4J783
A0AAD4J786
A0AAD4J793
A0AAD4J797
A0AAD4J7A0
A0AAD4J7A1
A0AAD4J7A3
A0AAD4J7A6
A0AAD4J7A8
A0AAD4J7B4
A0AAD4J7B7
A0AAD4J7C3
A0AAD4J7C5
A0AAD4J7C8
A0AAD4J7D5
A0AAD4J7D7
A0AAD4J7E0
A0AAD4J7E5
A0AAD4J7E6
A0AAD4J7F0
A0AAD4J7F1
A0AAD4J7F3
A0AAD4J7F4
A0AAD4J7G0
A0AAD4J7G1
A0AAD4J7G5
A0AAD4J7G7
A0AAD4J7H7
A0AAD4J7H8
A0AAD4J7J1
A0AAD4J7J2
A0AAD4J7J4
A0AAD4J7J5
A0AAD4J7K0
A0AAD4J7K6
A0AAD4J7K7
A0AAD4J7L1
A0AAD4J7L4
A0AAD4J7L5
A0AAD4J7L9
A0AAD4J7M1
A0AAD4J7N0
A0AAD4J7N4
A0AAD4J7N6
A0AAD4J7N7
A0AAD4J7P0
A0AAD4J7P1
A0AAD4J7P2
A0AAD4J7P7
A0AAD4J7Q3
A0AAD4J7Q5
A0AAD4J7Q7
A0AAD4J7S1
A0AAD4J7S2
A0AAD4J7S9
A0AAD4J7T0
A0AAD4J7T3
A0AAD4J7U2
A0AAD4J7U5
A0AAD4J7V0
A0AAD4J7V7
A0AAD4J7V8
A0AAD4J7W3
A0AAD4J7X0
A0AAD4J7X3
A0AAD4J7X9
A0AAD4J7Y0
A0AAD4J7Y1
A0AAD4J7Y3
A0AAD4J7Y4
A0AAD4J7Y6
A0AAD4J7Y7
A0AAD4J7Z3
A0AAD4J7Z4
A0AAD4J7Z6
A0AAD4J7Z7
A0AAD4J7Z9
A0AAD4J805
A0AAD4J809
A0AAD4J811
A0AAD4J812
A0AAD4J813
A0AAD4J815
A0AAD4J818
A0AAD4J821
A0AAD4J824
A0AAD4J827
A0AAD4J828
A0AAD4J830
A0AAD4J833
A0AAD4J837
A0AAD4J839
A0AAD4J841
A0AAD4J850
A0AAD4J858
A0AAD4J863
A0AAD4J864
A0AAD4J865
A0AAD4J868
A0AAD4J871
A0AAD4J874
A0AAD4J877
A0AAD4J881
A0AAD4J883
A0AAD4J885
A0AAD4J893
A0AAD4J898
A0AAD4J8A5
A0AAD4J8B3
A0AAD4J8B4
A0AAD4J8C3
A0AAD4J8C4
A0AAD4J8D1
A0AAD4J8D3
A0AAD4J8D4
A0AAD4J8D6
A0AAD4J8D7
A0AAD4J8D8
A0AAD4J8E0
A0AAD4J8E1
A0AAD4J8E2
A0AAD4J8E7
A0AAD4J8E8
A0AAD4J8F1
A0AAD4J8F8
A0AAD4J8G0
A0AAD4J8G2
A0AAD4J8G7
A0AAD4J8H0
A0AAD4J8H2
A0AAD4J8H3
A0AAD4J8H8
A0AAD4J8I2
A0AAD4J8I6
A0AAD4J8I8
A0AAD4J8J0
A0AAD4J8J3
A0AAD4J8K1
A0AAD4J8K5
A0AAD4J8K6
A0AAD4J8K9
A0AAD4J8L3
A0AAD4J8L8
A0AAD4J8M2
A0AAD4J8M3
A0AAD4J8M5
A0AAD4J8N1
A0AAD4J8N2
A0AAD4J8P3
A0AAD4J8P4
A0AAD4J8P7
A0AAD4J8Q2
A0AAD4J8Q3
A0AAD4J8Q4
A0AAD4J8Q7
A0AAD4J8Q8
A0AAD4J8R0
A0AAD4J8R9
A0AAD4J8S0
A0AAD4J8S1
A0AAD4J8S7
A0AAD4J8T1
A0AAD4J8T2
A0AAD4J8T3
A0AAD4J8T4
A0AAD4J8U5
A0AAD4J8U8
A0AAD4J8V6
A0AAD4J8V8
A0AAD4J8V9
A0AAD4J8W0
A0AAD4J8W9
A0AAD4J8X1
A0AAD4J8X2
A0AAD4J8Y0
A0AAD4J8Y3
A0AAD4J8Y7
A0AAD4J8Z2
A0AAD4J8Z6
A0AAD4J8Z7
A0AAD4J8Z8
A0AAD4J8Z9
A0AAD4J900
A0AAD4J905
A0AAD4J910
A0AAD4J911
A0AAD4J912
A0AAD4J913
A0AAD4J914
A0AAD4J917
A0AAD4J919
A0AAD4J923
A0AAD4J927
A0AAD4J928
A0AAD4J933
A0AAD4J935
A0AAD4J937
A0AAD4J940
A0AAD4J944
A0AAD4J948
A0AAD4J952
A0AAD4J957
A0AAD4J960
A0AAD4J962
A0AAD4J969
A0AAD4J972
A0AAD4J974
A0AAD4J976
A0AAD4J978
A0AAD4J979
A0AAD4J984
A0AAD4J989
A0AAD4J992
A0AAD4J998
A0AAD4J999
A0AAD4J9A4
A0AAD4J9A5
A0AAD4J9B4
A0AAD4J9B5
A0AAD4J9B7
A0AAD4J9B8
A0AAD4J9C7
A0AAD4J9D0
A0AAD4J9D9
A0AAD4J9E0
A0AAD4J9E3
A0AAD4J9F0
A0AAD4J9F1
A0AAD4J9F4
A0AAD4J9F7
A0AAD4J9F8
A0AAD4J9G2
A0AAD4J9G8
A0AAD4J9G9
A0AAD4J9H0
A0AAD4J9H6
A0AAD4J9H7
A0AAD4J9H9
A0AAD4J9I0
A0AAD4J9I2
A0AAD4J9I7
A0AAD4J9I8
A0AAD4J9I9
A0AAD4J9J0
A0AAD4J9J6
A0AAD4J9J8
A0AAD4J9K0
A0AAD4J9K2
A0AAD4J9L1
A0AAD4J9L2
A0AAD4J9L8
A0AAD4J9M0
A0AAD4J9M1
A0AAD4J9M4
A0AAD4J9N6
A0AAD4J9P6
A0AAD4J9P7
A0AAD4J9P9
A0AAD4J9Q1
A0AAD4J9Q2
A0AAD4J9Q5
A0AAD4J9Q6
A0AAD4J9R0
A0AAD4J9R1
A0AAD4J9R2
A0AAD4J9T0
A0AAD4J9T5
A0AAD4J9T9
A0AAD4J9U7
A0AAD4J9W1
A0AAD4J9W6
A0AAD4J9W9
A0AAD4J9X4
A0AAD4J9X6
A0AAD4J9X7
A0AAD4J9X9
A0AAD4J9Y3
A0AAD4J9Y5
A0AAD4J9Y6
A0AAD4J9Z4
A0AAD4J9Z7
A0AAD4JA02
A0AAD4JA04
A0AAD4JA05
A0AAD4JA06
A0AAD4JA14
A0AAD4JA15
A0AAD4JA19
A0AAD4JA23
A0AAD4JA25
A0AAD4JA27
A0AAD4JA30
A0AAD4JA31
A0AAD4JA38
A0AAD4JA42
A0AAD4JA45
A0AAD4JA46
A0AAD4JA48
A0AAD4JA61
A0AAD4JA69
A0AAD4JA74
A0AAD4JA77
A0AAD4JA81
A0AAD4JA82
A0AAD4JA83
A0AAD4JA90
A0AAD4JA91
A0AAD4JA93
A0AAD4JA94
A0AAD4JA96
A0AAD4JA97
A0AAD4JAA0
A0AAD4JAA1
A0AAD4JAA4
A0AAD4JAA9
A0AAD4JAB6
A0AAD4JAC2
A0AAD4JAC3
A0AAD4JAD5
A0AAD4JAD9
A0AAD4JAE2
A0AAD4JAE3
A0AAD4JAE8
A0AAD4JAF2
A0AAD4JAF7
A0AAD4JAG6
A0AAD4JAG8
A0AAD4JAH6
A0AAD4JAI2
A0AAD4JAI3
A0AAD4JAI4
A0AAD4JAI7
A0AAD4JAI8
A0AAD4JAJ2
A0AAD4JAJ6
A0AAD4JAJ7
A0AAD4JAK2
A0AAD4JAK8
A0AAD4JAK9
A0AAD4JAL2
A0AAD4JAL4
A0AAD4JAL7
A0AAD4JAM2
A0AAD4JAM4
A0AAD4JAM8
A0AAD4JAN1
A0AAD4JAP0
A0AAD4JAP6
A0AAD4JAQ0
A0AAD4JAQ1
A0AAD4JAQ2
A0AAD4JAQ3
A0AAD4JAQ5
A0AAD4JAR2
A0AAD4JAR3
A0AAD4JAR5
A0AAD4JAR7
A0AAD4JAR8
A0AAD4JAS2
A0AAD4JAS6
A0AAD4JAS7
A0AAD4JAS9
A0AAD4JAT0
A0AAD4JAT7
A0AAD4JAT8
A0AAD4JAU0
A0AAD4JAU1
A0AAD4JAU3
A0AAD4JAU6
A0AAD4JAU8
A0AAD4JAU9
A0AAD4JAV1
A0AAD4JAV2
A0AAD4JAV3
A0AAD4JAV4
A0AAD4JAV5
A0AAD4JAV6
A0AAD4JAV7
A0AAD4JAW0
A0AAD4JAX4
A0AAD4JAX5
A0AAD4JAX6
A0AAD4JAY0
A0AAD4JAY1
A0AAD4JAY6
A0AAD4JAY7
A0AAD4JAY9
A0AAD4JAZ6
A0AAD4JAZ7
A0AAD4JB06
A0AAD4JB09
A0AAD4JB12
A0AAD4JB13
A0AAD4JB14
A0AAD4JB17
A0AAD4JB19
A0AAD4JB20
A0AAD4JB24
A0AAD4JB28
A0AAD4JB29
A0AAD4JB36
A0AAD4JB37
A0AAD4JB50
A0AAD4JB55
A0AAD4JB59
A0AAD4JB60
A0AAD4JB61
A0AAD4JB62
A0AAD4JB64
A0AAD4JB66
A0AAD4JB70
A0AAD4JB75
A0AAD4JB76
A0AAD4JB79
A0AAD4JB83
A0AAD4JB86
A0AAD4JB87
A0AAD4JB88
A0AAD4JB91
A0AAD4JB93
A0AAD4JB99
A0AAD4JBA1
A0AAD4JBA4
A0AAD4JBA7
A0AAD4JBB2
A0AAD4JBB4
A0AAD4JBB5
A0AAD4JBB6
A0AAD4JBC2
A0AAD4JBC3
A0AAD4JBC4
A0AAD4JBC7
A0AAD4JBD1
A0AAD4JBD4
A0AAD4JBD6
A0AAD4JBE7
A0AAD4JBE8
A0AAD4JBE9
A0AAD4JBF0
A0AAD4JBF4
A0AAD4JBF5
A0AAD4JBG6
A0AAD4JBH8
A0AAD4JBI0
A0AAD4JBI9
A0AAD4JBJ1
A0AAD4JBJ2
A0AAD4JBJ3
A0AAD4JBK1
A0AAD4JBK8
A0AAD4JBL0
A0AAD4JBL2
A0AAD4JBL5
A0AAD4JBL7
A0AAD4JBM0
A0AAD4JBM1
A0AAD4JBM3
A0AAD4JBM6
A0AAD4JBM8
A0AAD4JBN0
A0AAD4JBN6
A0AAD4JBP0
A0AAD4JBP2
A0AAD4JBP3
A0AAD4JBP5
A0AAD4JBQ1
A0AAD4JBR2
A0AAD4JBR6
A0AAD4JBS1
A0AAD4JBS4
A0AAD4JBS7
A0AAD4JBT3
A0AAD4JBU1
A0AAD4JBU6
A0AAD4JBU7
A0AAD4JBU8
A0AAD4JBV1
A0AAD4JBV4
A0AAD4JBV5
A0AAD4JBV8
A0AAD4JBW2
A0AAD4JBW4
A0AAD4JBX1
A0AAD4JBX7
A0AAD4JBX9
A0AAD4JBY0
A0AAD4JBY1
A0AAD4JBY3
A0AAD4JBY6
A0AAD4JBY8
A0AAD4JBZ2
A0AAD4JBZ3
A0AAD4JBZ7
A0AAD4JC00
A0AAD4JC01
A0AAD4JC03
A0AAD4JC05
A0AAD4JC06
A0AAD4JC10
A0AAD4JC11
A0AAD4JC13
A0AAD4JC15
A0AAD4JC20
A0AAD4JC22
A0AAD4JC32
A0AAD4JC34
A0AAD4JC35
A0AAD4JC36
A0AAD4JC40
A0AAD4JC45
A0AAD4JC46
A0AAD4JC47
A0AAD4JC49
A0AAD4JC50
A0AAD4JC52
A0AAD4JC54
A0AAD4JC57
A0AAD4JC60
A0AAD4JC63
A0AAD4JC66
A0AAD4JC68
A0AAD4JC69
A0AAD4JC79
A0AAD4JC82
A0AAD4JC83
A0AAD4JC86
A0AAD4JC93
A0AAD4JC94
A0AAD4JC95
A0AAD4JC96
A0AAD4JC97
A0AAD4JC98
A0AAD4JCA2
A0AAD4JCA4
A0AAD4JCA5
A0AAD4JCB0
A0AAD4JCB3
A0AAD4JCB7
A0AAD4JCC2
A0AAD4JCC7
A0AAD4JCC8
A0AAD4JCD3
A0AAD4JCD5
A0AAD4JCE1
A0AAD4JCE7
A0AAD4JCE8
A0AAD4JCE9
A0AAD4JCF2
A0AAD4JCF3
A0AAD4JCF6
A0AAD4JCG4
A0AAD4JCG5
A0AAD4JCH2
A0AAD4JCH3
A0AAD4JCH5
A0AAD4JCH6
A0AAD4JCH7
A0AAD4JCI1
A0AAD4JCI2
A0AAD4JCI3
A0AAD4JCI8
A0AAD4JCJ0
A0AAD4JCJ9
A0AAD4JCK1
A0AAD4JCK2
A0AAD4JCK4
A0AAD4JCK5
A0AAD4JCK6
A0AAD4JCK9
A0AAD4JCL3
A0AAD4JCL4
A0AAD4JCM1
A0AAD4JCM2
A0AAD4JCM9
A0AAD4JCN1
A0AAD4JCN2
A0AAD4JCN3
A0AAD4JCN9
A0AAD4JCP0
A0AAD4JCP1
A0AAD4JCP2
A0AAD4JCP8
A0AAD4JCP9
A0AAD4JCQ2
A0AAD4JCQ3
A0AAD4JCR7
A0AAD4JCR8
A0AAD4JCS1
A0AAD4JCS3
A0AAD4JCT3
A0AAD4JCT4
A0AAD4JCT5
A0AAD4JCT8
A0AAD4JCT9
A0AAD4JCU2
A0AAD4JCU4
A0AAD4JCU8
A0AAD4JCU9
A0AAD4JCV4
A0AAD4JCV7
A0AAD4JCV8
A0AAD4JCW0
A0AAD4JCW8
A0AAD4JCX1
A0AAD4JCX5
A0AAD4JCX7
A0AAD4JCY3
A0AAD4JCY5
A0AAD4JCZ4
A0AAD4JD05
A0AAD4JD06
A0AAD4JD08
A0AAD4JD09
A0AAD4JD18
A0AAD4JD20
A0AAD4JD24
A0AAD4JD27
A0AAD4JD30
A0AAD4JD32
A0AAD4JD41
A0AAD4JD52
A0AAD4JD55
A0AAD4JD59
A0AAD4JD62
A0AAD4JD65
A0AAD4JD67
A0AAD4JD68
A0AAD4JD71
A0AAD4JD75
A0AAD4JD77
A0AAD4JD78
A0AAD4JD79
A0AAD4JD94
A0AAD4JDA2
A0AAD4JDA9
A0AAD4JDB1
A0AAD4JDB2
A0AAD4JDB4
A0AAD4JDB7
A0AAD4JDB8
A0AAD4JDB9
A0AAD4JDC1
A0AAD4JDC2
A0AAD4JDC8
A0AAD4JDD0
A0AAD4JDD1
A0AAD4JDE1
A0AAD4JDE3
A0AAD4JDF5
A0AAD4JDF6
A0AAD4JDG6
A0AAD4JDG8
A0AAD4JDG9
A0AAD4JDH1
A0AAD4JDH2
A0AAD4JDI8
A0AAD4JDJ0
A0AAD4JDJ5
A0AAD4JDK0
A0AAD4JDK6
A0AAD4JDK8
A0AAD4JDL2
A0AAD4JDL7
A0AAD4JDL8
A0AAD4JDM2
A0AAD4JDM4
A0AAD4JDM5
A0AAD4JDM6
A0AAD4JDN0
A0AAD4JDN4
A0AAD4JDN6
A0AAD4JDN7
A0AAD4JDN9
A0AAD4JDP8
A0AAD4JDQ5
A0AAD4JDQ6
A0AAD4JDQ9
A0AAD4JDR4
A0AAD4JDR6
A0AAD4JDR7
A0AAD4JDS1
A0AAD4JDS3
A0AAD4JDS5
A0AAD4JDS6
A0AAD4JDT0
A0AAD4JDT1
A0AAD4JDT4
A0AAD4JDT5
A0AAD4JDU2
A0AAD4JDU7
A0AAD4JDU8
A0AAD4JDU9
A0AAD4JDV0
A0AAD4JDV2
A0AAD4JDV3
A0AAD4JDW0
A0AAD4JDW2
A0AAD4JDW9
A0AAD4JDX0
A0AAD4JDX4
A0AAD4JDX5
A0AAD4JDX6
A0AAD4JDX7
A0AAD4JDX8
A0AAD4JDX9
A0AAD4JDY4
A0AAD4JDY7
A0AAD4JDY8
A0AAD4JDZ5
A0AAD4JDZ7
A0AAD4JDZ8
A0AAD4JE00
A0AAD4JE02
A0AAD4JE04
A0AAD4JE07
A0AAD4JE11
A0AAD4JE16
A0AAD4JE17
A0AAD4JE32
A0AAD4JE33
A0AAD4JE38
A0AAD4JE40
A0AAD4JE43
A0AAD4JE45
A0AAD4JE47
A0AAD4JE48
A0AAD4JE52
A0AAD4JE57
A0AAD4JE59
A0AAD4JE62
A0AAD4JE66
A0AAD4JE68
A0AAD4JE69
A0AAD4JE71
A0AAD4JE78
A0AAD4JE80
A0AAD4JE81
A0AAD4JE82
A0AAD4JE83
A0AAD4JE90
A0AAD4JE98
A0AAD4JE99
A0AAD4JEA0
A0AAD4JEA2
A0AAD4JEA7
A0AAD4JEB3
A0AAD4JEB8
A0AAD4JEC0
A0AAD4JEC4
A0AAD4JEC6
A0AAD4JEC7
A0AAD4JEC8
A0AAD4JED0
A0AAD4JED1
A0AAD4JED2
A0AAD4JED3
A0AAD4JED4
A0AAD4JEE3
A0AAD4JEE4
A0AAD4JEE7
A0AAD4JEF1
A0AAD4JEG0
A0AAD4JEH1
A0AAD4JEH2
A0AAD4JEH9
A0AAD4JEI3
A0AAD4JEJ1
A0AAD4JEJ3
A0AAD4JEJ4
A0AAD4JEJ7
A0AAD4JEJ9
A0AAD4JEK0
A0AAD4JEK3
A0AAD4JEK5
A0AAD4JEL3
A0AAD4JEM1
A0AAD4JEM4
A0AAD4JEM7
A0AAD4JEM8
A0AAD4JEN1
A0AAD4JEN5
A0AAD4JEN6
A0AAD4JEP2
A0AAD4JEP3
A0AAD4JEP7
A0AAD4JEQ1
A0AAD4JEQ5
A0AAD4JER0
A0AAD4JER2
A0AAD4JER6
A0AAD4JES0
A0AAD4JES7
A0AAD4JET3
A0AAD4JET6
A0AAD4JET7
A0AAD4JEU6
A0AAD4JEV0
A0AAD4JEV4
A0AAD4JEV5
A0AAD4JEV7
A0AAD4JEW0
A0AAD4JEW7
A0AAD4JEW9
A0AAD4JEX0
A0AAD4JEX2
A0AAD4JEX4
A0AAD4JEY0
A0AAD4JEY1
A0AAD4JEY6
A0AAD4JF04
A0AAD4JF08
A0AAD4JF10
A0AAD4JF16
A0AAD4JF19
A0AAD4JF26
A0AAD4JF28
A0AAD4JF34
A0AAD4JF35
A0AAD4JF40
A0AAD4JF46
A0AAD4JF49
A0AAD4JF50
A0AAD4JF54
A0AAD4JF55
A0AAD4JF62
A0AAD4JF63
A0AAD4JF65
A0AAD4JF67
A0AAD4JF68
A0AAD4JF76
A0AAD4JF78
A0AAD4JF79
A0AAD4JF83
A0AAD4JF86
A0AAD4JF89
A0AAD4JF90
A0AAD4JF94
A0AAD4JF95
A0AAD4JFA3
A0AAD4JFA7
A0AAD4JFA8
A0AAD4JFA9
A0AAD4JFB0
A0AAD4JFB1
A0AAD4JFB2
A0AAD4JFB3
A0AAD4JFB9
A0AAD4JFC0
A0AAD4JFC1
A0AAD4JFC3
A0AAD4JFC4
A0AAD4JFC6
A0AAD4JFC8
A0AAD4JFD2
A0AAD4JFD3
A0AAD4JFD4
A0AAD4JFD5
A0AAD4JFD6
A0AAD4JFD7
A0AAD4JFE0
A0AAD4JFE1
A0AAD4JFE4
A0AAD4JFF2
A0AAD4JFF4
A0AAD4JFG0
A0AAD4JFG8
A0AAD4JFH4
A0AAD4JFJ2
A0AAD4JFJ4
A0AAD4JFJ5
A0AAD4JFJ7
A0AAD4JFK2
A0AAD4JFK4
A0AAD4JFK8
A0AAD4JFL3
A0AAD4JFL9
A0AAD4JFM5
A0AAD4JFP5
A0AAD4JFP9
A0AAD4JFQ2
A0AAD4JFQ5
A0AAD4JFQ6
A0AAD4JFQ9
A0AAD4JFR4
A0AAD4JFR6
A0AAD4JFR8
A0AAD4JFS6
A0AAD4JFS8
A0AAD4JFT0
A0AAD4JFT7
A0AAD4JFT8
A0AAD4JFU0
A0AAD4JFU4
A0AAD4JFV0
A0AAD4JFV5
A0AAD4JFV8
A0AAD4JFW3
A0AAD4JFW7
A0AAD4JFX8
A0AAD4JFX9
A0AAD4JFY2
A0AAD4JFY5
A0AAD4JFY6
A0AAD4JFY7
A0AAD4JFY8
A0AAD4JFZ1
A0AAD4JFZ4
A0AAD4JFZ6
A0AAD4JFZ9
A0AAD4JG02
A0AAD4JG11
A0AAD4JG14
A0AAD4JG15
A0AAD4JG22
A0AAD4JG31
A0AAD4JG35
A0AAD4JG37
A0AAD4JG40
A0AAD4JG43
A0AAD4JG44
A0AAD4JG50
A0AAD4JG52
A0AAD4JG55
A0AAD4JG56
A0AAD4JG57
A0AAD4JG65
A0AAD4JG66
A0AAD4JG73
A0AAD4JG82
A0AAD4JG87
A0AAD4JG89
A0AAD4JG90
A0AAD4JG92
A0AAD4JG96
A0AAD4JG97
A0AAD4JG98
A0AAD4JGA0
A0AAD4JGA2
A0AAD4JGA6
A0AAD4JGA9
A0AAD4JGB5
A0AAD4JGB9
A0AAD4JGC1
A0AAD4JGC2
A0AAD4JGC7
A0AAD4JGD0
A0AAD4JGD7
A0AAD4JGE0
A0AAD4JGE1
A0AAD4JGE2
A0AAD4JGE5
A0AAD4JGF0
A0AAD4JGF2
A0AAD4JGG1
A0AAD4JGG2
A0AAD4JGG3
A0AAD4JGG5
A0AAD4JGG6
A0AAD4JGG8
A0AAD4JGH1
A0AAD4JGH3
A0AAD4JGH5
A0AAD4JGH9
A0AAD4JGI0
A0AAD4JGI2
A0AAD4JGI5
A0AAD4JGJ0
A0AAD4JGJ4
A0AAD4JGJ5
A0AAD4JGK2
A0AAD4JGK4
A0AAD4JGK5
A0AAD4JGK6
A0AAD4JGK9
A0AAD4JGL4
A0AAD4JGL5
A0AAD4JGL6
A0AAD4JGM4
A0AAD4JGM7
A0AAD4JGM8
A0AAD4JGN0
A0AAD4JGN3
A0AAD4JGN5
A0AAD4JGN9
A0AAD4JGP0
A0AAD4JGP1
A0AAD4JGP2
A0AAD4JGP8
A0AAD4JGQ2
A0AAD4JGQ4
A0AAD4JGQ5
A0AAD4JGR0
A0AAD4JGR8
A0AAD4JGR9
A0AAD4JGS1
A0AAD4JGS2
A0AAD4JGS3
A0AAD4JGS4
A0AAD4JGS6
A0AAD4JGT3
A0AAD4JGT4
A0AAD4JGT7
A0AAD4JGU1
A0AAD4JGU2
A0AAD4JGU7
A0AAD4JGU9
A0AAD4JGV2
A0AAD4JGV4
A0AAD4JGV5
A0AAD4JGV7
A0AAD4JGW0
A0AAD4JGW1
A0AAD4JGW6
A0AAD4JGW8
A0AAD4JGX3
A0AAD4JGX5
A0AAD4JGX8
A0AAD4JGY0
A0AAD4JGY1
A0AAD4JGY2
A0AAD4JGZ4
A0AAD4JGZ9
A0AAD4JH10
A0AAD4JH11
A0AAD4JH12
A0AAD4JH13
A0AAD4JH22
A0AAD4JH31
A0AAD4JH34
A0AAD4JH37
A0AAD4JH39
A0AAD4JH40
A0AAD4JH41
A0AAD4JH44
A0AAD4JH45
A0AAD4JH46
A0AAD4JH48
A0AAD4JH49
A0AAD4JH50
A0AAD4JH53
A0AAD4JH54
A0AAD4JH58
A0AAD4JH59
A0AAD4JH65
A0AAD4JH71
A0AAD4JH73
A0AAD4JH77
A0AAD4JH78
A0AAD4JH80
A0AAD4JH89
A0AAD4JH90
A0AAD4JH91
A0AAD4JH94
A0AAD4JH96
A0AAD4JHA4
A0AAD4JHA7
A0AAD4JHA8
A0AAD4JHB4
A0AAD4JHB8
A0AAD4JHC1
A0AAD4JHC6
A0AAD4JHC8
A0AAD4JHC9
A0AAD4JHD1
A0AAD4JHD3
A0AAD4JHD6
A0AAD4JHD7
A0AAD4JHD9
A0AAD4JHE0
A0AAD4JHE9
A0AAD4JHF0
A0AAD4JHF4
A0AAD4JHF6
A0AAD4JHF9
A0AAD4JHG2
A0AAD4JHG3
A0AAD4JHG7
A0AAD4JHG8
A0AAD4JHH3
A0AAD4JHH4
A0AAD4JHH6
A0AAD4JHH9
A0AAD4JHI6
A0AAD4JHJ1
A0AAD4JHJ6
A0AAD4JHK0
A0AAD4JHK1
A0AAD4JHK5
A0AAD4JHK6
A0AAD4JHL1
A0AAD4JHL5
A0AAD4JHL6
A0AAD4JHL9
A0AAD4JHM6
A0AAD4JHM9
A0AAD4JHN1
A0AAD4JHN4
A0AAD4JHN8
A0AAD4JHP2
A0AAD4JHP3
A0AAD4JHP7
A0AAD4JHQ0
A0AAD4JHQ3
A0AAD4JHQ6
A0AAD4JHR7
A0AAD4JHR9
A0AAD4JHS3
A0AAD4JHS4
A0AAD4JHS6
A0AAD4JHT2
A0AAD4JHT4
A0AAD4JHT5
A0AAD4JHT9
A0AAD4JHU3
A0AAD4JHV0
A0AAD4JHV3
A0AAD4JHV4
A0AAD4JHV7
A0AAD4JHW9
A0AAD4JHX2
A0AAD4JHX4
A0AAD4JHX5
A0AAD4JHX8
A0AAD4JHY1
A0AAD4JHY4
A0AAD4JHZ0
A0AAD4JHZ1
A0AAD4JHZ4
A0AAD4JHZ5
A0AAD4JI01
A0AAD4JI03
A0AAD4JI04
A0AAD4JI07
A0AAD4JI08
A0AAD4JI09
A0AAD4JI14
A0AAD4JI17
A0AAD4JI18
A0AAD4JI20
A0AAD4JI21
A0AAD4JI27
A0AAD4JI29
A0AAD4JI32
A0AAD4JI37
A0AAD4JI39
A0AAD4JI40
A0AAD4JI44
A0AAD4JI45
A0AAD4JI47
A0AAD4JI54
A0AAD4JI56
A0AAD4JI60
A0AAD4JI61
A0AAD4JI67
A0AAD4JI68
A0AAD4JI72
A0AAD4JI73
A0AAD4JI77
A0AAD4JI82
A0AAD4JI85
A0AAD4JI86
A0AAD4JI88
A0AAD4JI89
A0AAD4JI91
A0AAD4JI93
A0AAD4JIA1
A0AAD4JIA4
A0AAD4JIA7
A0AAD4JIA9
A0AAD4JIB9
A0AAD4JIC1
A0AAD4JIC3
A0AAD4JIC4
A0AAD4JIC5
A0AAD4JID8
A0AAD4JID9
A0AAD4JIF0
A0AAD4JIF1
A0AAD4JIF2
A0AAD4JIF9
A0AAD4JIG1
A0AAD4JIG3
A0AAD4JIG7
A0AAD4JIG8
A0AAD4JIH3
A0AAD4JIH5
A0AAD4JII1
A0AAD4JII3
A0AAD4JIJ4
A0AAD4JIJ9
A0AAD4JIK7
A0AAD4JIL2
A0AAD4JIL7
A0AAD4JIL8
A0AAD4JIM4
A0AAD4JIM6
A0AAD4JIM8
A0AAD4JIN6
A0AAD4JIN8
A0AAD4JIN9
A0AAD4JIP2
A0AAD4JIP3
A0AAD4JIP6
A0AAD4JIQ1
A0AAD4JIQ2
A0AAD4JIQ4
A0AAD4JIQ8
A0AAD4JIR1
A0AAD4JIS9
A0AAD4JIT2
A0AAD4JIT3
A0AAD4JIT5
A0AAD4JIT6
A0AAD4JIT7
A0AAD4JIT8
A0AAD4JIT9
A0AAD4JIU0
A0AAD4JIU2
A0AAD4JIU8
A0AAD4JIU9
A0AAD4JIV2
A0AAD4JIW1
A0AAD4JIW2
A0AAD4JIW5
A0AAD4JIX3
A0AAD4JIX7
A0AAD4JIX9
A0AAD4JIY0
A0AAD4JIY5
A0AAD4JIZ4
A0AAD4JIZ5
A0AAD4JIZ8
A0AAD4JJ10
A0AAD4JJ11
A0AAD4JJ13
A0AAD4JJ15
A0AAD4JJ23
A0AAD4JJ32
A0AAD4JJ34
A0AAD4JJ45
A0AAD4JJ47
A0AAD4JJ49
A0AAD4JJ50
A0AAD4JJ57
A0AAD4JJ60
A0AAD4JJ62
A0AAD4JJ64
A0AAD4JJ67
A0AAD4JJ70
A0AAD4JJ71
A0AAD4JJ74
A0AAD4JJ77
A0AAD4JJ86
A0AAD4JJ87
A0AAD4JJ89
A0AAD4JJ90
A0AAD4JJ93
A0AAD4JJ94
A0AAD4JJ99
A0AAD4JJA4
A0AAD4JJA7
A0AAD4JJA9
A0AAD4JJB4
A0AAD4JJB8
A0AAD4JJC1
A0AAD4JJC2
A0AAD4JJC4
A0AAD4JJC7
A0AAD4JJC8
A0AAD4JJC9
A0AAD4JJD1
A0AAD4JJD5
A0AAD4JJD7
A0AAD4JJD8
A0AAD4JJD9
A0AAD4JJE2
A0AAD4JJE4
A0AAD4JJE6
A0AAD4JJF2
A0AAD4JJF5
A0AAD4JJF7
A0AAD4JJG1
A0AAD4JJG5
A0AAD4JJG6
A0AAD4JJG9
A0AAD4JJI2
A0AAD4JJI7
A0AAD4JJI9
A0AAD4JJJ3
A0AAD4JJK1
A0AAD4JJK2
A0AAD4JJK6
A0AAD4JJK7
A0AAD4JJL3
A0AAD4JJL5
A0AAD4JJL8
A0AAD4JJM1
A0AAD4JJM5
A0AAD4JJN7
A0AAD4JJN8
A0AAD4JJP0
A0AAD4JJP1
A0AAD4JJP4
A0AAD4JJP8
A0AAD4JJQ4
A0AAD4JJQ9
A0AAD4JJR0
A0AAD4JJR3
A0AAD4JJR6
A0AAD4JJR7
A0AAD4JJS0
A0AAD4JJS2
A0AAD4JJS6
A0AAD4JJS9
A0AAD4JJT5
A0AAD4JJT8
A0AAD4JJU4
A0AAD4JJU7
A0AAD4JJU9
A0AAD4JJV4
A0AAD4JJV8
A0AAD4JJV9
A0AAD4JJW2
A0AAD4JJW5
A0AAD4JJX1
A0AAD4JJX3
A0AAD4JJX7
A0AAD4JJY5
A0AAD4JJZ4
A0AAD4JJZ9
A0AAD4JK02
A0AAD4JK04
A0AAD4JK05
A0AAD4JK07
A0AAD4JK09
A0AAD4JK11
A0AAD4JK17
A0AAD4JK18
A0AAD4JK19
A0AAD4JK23
A0AAD4JK26
A0AAD4JK30
A0AAD4JK39
A0AAD4JK40
A0AAD4JK41
A0AAD4JK43
A0AAD4JK44
A0AAD4JK45
A0AAD4JK48
A0AAD4JK53
A0AAD4JK59
A0AAD4JK60
A0AAD4JK62
A0AAD4JK72
A0AAD4JK73
A0AAD4JK75
A0AAD4JK77
A0AAD4JK79
A0AAD4JK80
A0AAD4JK82
A0AAD4JK83
A0AAD4JK88
A0AAD4JK91
A0AAD4JK93
A0AAD4JK99
A0AAD4JKA0
A0AAD4JKA2
A0AAD4JKA3
A0AAD4JKA4
A0AAD4JKB8
A0AAD4JKC4
A0AAD4JKC5
A0AAD4JKC6
A0AAD4JKD1
A0AAD4JKD4
A0AAD4JKD7
A0AAD4JKE3
A0AAD4JKE7
A0AAD4JKE8
A0AAD4JKE9
A0AAD4JKF1
A0AAD4JKF2
A0AAD4JKF6
A0AAD4JKF8
A0AAD4JKG3
A0AAD4JKG5
A0AAD4JKH7
A0AAD4JKH8
A0AAD4JKH9
A0AAD4JKI2
A0AAD4JKI5
A0AAD4JKI6
A0AAD4JKI7
A0AAD4JKI8
A0AAD4JKI9
A0AAD4JKJ0
A0AAD4JKJ3
A0AAD4JKJ5
A0AAD4JKJ7
A0AAD4JKK0
A0AAD4JKK4
A0AAD4JKK6
A0AAD4JKL3
A0AAD4JKL4
A0AAD4JKL6
A0AAD4JKM1
A0AAD4JKM6
A0AAD4JKN0
A0AAD4JKN4
A0AAD4JKN5
A0AAD4JKN8
A0AAD4JKN9
A0AAD4JKP2
A0AAD4JKP4
A0AAD4JKQ1
A0AAD4JKQ6
A0AAD4JKR1
A0AAD4JKR4
A0AAD4JKR6
A0AAD4JKS0
A0AAD4JKS3
A0AAD4JKS4
A0AAD4JKT0
A0AAD4JKT1
A0AAD4JKT2
A0AAD4JKT9
A0AAD4JKU2
A0AAD4JKU7
A0AAD4JKU8
A0AAD4JKV0
A0AAD4JKV1
A0AAD4JKV8
A0AAD4JKV9
A0AAD4JKW0
A0AAD4JKW1
A0AAD4JKW2
A0AAD4JKW7
A0AAD4JKW8
A0AAD4JKX1
A0AAD4JKX5
A0AAD4JKX7
A0AAD4JKX8
A0AAD4JKY2
A0AAD4JKY4
A0AAD4JKY6
A0AAD4JL01
A0AAD4JL06
A0AAD4JL09
A0AAD4JL10
A0AAD4JL11
A0AAD4JL16
A0AAD4JL18
A0AAD4JL20
A0AAD4JL24
A0AAD4JL25
A0AAD4JL28
A0AAD4JL29
A0AAD4JL36
A0AAD4JL37
A0AAD4JL41
A0AAD4JL42
A0AAD4JL43
A0AAD4JL44
A0AAD4JL55
A0AAD4JL58
A0AAD4JL61
A0AAD4JL63
A0AAD4JL68
A0AAD4JL75
A0AAD4JL76
A0AAD4JL77
A0AAD4JL87
A0AAD4JL88
A0AAD4JL95
A0AAD4JLA4
A0AAD4JLA6
A0AAD4JLB1
A0AAD4JLB6
A0AAD4JLC1
A0AAD4JLC6
A0AAD4JLD0
A0AAD4JLD1
A0AAD4JLD2
A0AAD4JLD7
A0AAD4JLD9
A0AAD4JLE7
A0AAD4JLE9
A0AAD4JLF7
A0AAD4JLG1
A0AAD4JLG6
A0AAD4JLH1
A0AAD4JLH3
A0AAD4JLH9
A0AAD4JLI1
A0AAD4JLI2
A0AAD4JLI7
A0AAD4JLI8
A0AAD4JLJ5
A0AAD4JLJ8
A0AAD4JLJ9
A0AAD4JLL4
A0AAD4JLL6
A0AAD4JLL9
A0AAD4JLM2
A0AAD4JLM5
A0AAD4JLM7
A0AAD4JLN3
A0AAD4JLN5
A0AAD4JLN7
A0AAD4JLN8
A0AAD4JLP0
A0AAD4JLP1
A0AAD4JLP7
A0AAD4JLP9
A0AAD4JLQ1
A0AAD4JLQ2
A0AAD4JLQ4
A0AAD4JLQ6
A0AAD4JLR0
A0AAD4JLR1
A0AAD4JLR8
A0AAD4JLS0
A0AAD4JLS5
A0AAD4JLS8
A0AAD4JLT2
A0AAD4JLT3
A0AAD4JLT6
A0AAD4JLT8
A0AAD4JLU1
A0AAD4JLU4
A0AAD4JLU6
A0AAD4JLU7
A0AAD4JLV1
A0AAD4JLV3
A0AAD4JLW1
A0AAD4JLW5
A0AAD4JLW7
A0AAD4JLW8
A0AAD4JLX3
A0AAD4JLX5
A0AAD4JLX7
A0AAD4JLY3
A0AAD4JLY4
A0AAD4JLZ0
A0AAD4JLZ4
A0AAD4JLZ6
A0AAD4JLZ9
A0AAD4JM02
A0AAD4JM04
A0AAD4JM05
A0AAD4JM06
A0AAD4JM07
A0AAD4JM08
A0AAD4JM10
A0AAD4JM15
A0AAD4JM17
A0AAD4JM19
A0AAD4JM20
A0AAD4JM23
A0AAD4JM31
A0AAD4JM32
A0AAD4JM33
A0AAD4JM39
A0AAD4JM52
A0AAD4JM53
A0AAD4JM55
A0AAD4JM56
A0AAD4JM57
A0AAD4JM67
A0AAD4JM70
A0AAD4JM74
A0AAD4JM75
A0AAD4JM81
A0AAD4JM82
A0AAD4JM85
A0AAD4JM87
A0AAD4JM88
A0AAD4JM91
A0AAD4JM92
A0AAD4JM94
A0AAD4JM95
A0AAD4JM98
A0AAD4JMA3
A0AAD4JMA4
A0AAD4JMA5
A0AAD4JMB0
A0AAD4JMB5
A0AAD4JMB9
A0AAD4JMC1
A0AAD4JMC3
A0AAD4JMC4
A0AAD4JMC5
A0AAD4JMC9
A0AAD4JMD5
A0AAD4JMD6
A0AAD4JMD7
A0AAD4JME1
A0AAD4JME2
A0AAD4JME3
A0AAD4JME7
A0AAD4JME8
A0AAD4JMF1
A0AAD4JMF4
A0AAD4JMF5
A0AAD4JMF6
A0AAD4JMF8
A0AAD4JMG2
A0AAD4JMG3
A0AAD4JMG4
A0AAD4JMG5
A0AAD4JMG7
A0AAD4JMH0
A0AAD4JMH6
A0AAD4JMI1
A0AAD4JMI3
A0AAD4JMI5
A0AAD4JMI6
A0AAD4JMI8
A0AAD4JMJ0
A0AAD4JMJ3
A0AAD4JMJ9
A0AAD4JML2
A0AAD4JML7
A0AAD4JMM0
A0AAD4JMM1
A0AAD4JMM5
A0AAD4JMM9
A0AAD4JMN0
A0AAD4JMN4
A0AAD4JMN6
A0AAD4JMN8
A0AAD4JMP1
A0AAD4JMP5
A0AAD4JMP6
A0AAD4JMP7
A0AAD4JMP9
A0AAD4JMQ0
A0AAD4JMQ4
A0AAD4JMQ5
A0AAD4JMQ8
A0AAD4JMR0
A0AAD4JMR6
A0AAD4JMR8
A0AAD4JMR9
A0AAD4JMS1
A0AAD4JMS7
A0AAD4JMT0
A0AAD4JMT1
A0AAD4JMT3
A0AAD4JMT4
A0AAD4JMU5
A0AAD4JMU8
A0AAD4JMV7
A0AAD4JMW0
A0AAD4JMW1
A0AAD4JMW6
A0AAD4JMW7
A0AAD4JMX1
A0AAD4JMY1
A0AAD4JMY3
A0AAD4JMY6
A0AAD4JMZ2
A0AAD4JN07
A0AAD4JN08
A0AAD4JN09
A0AAD4JN12
A0AAD4JN18
A0AAD4JN21
A0AAD4JN28
A0AAD4JN29
A0AAD4JN30
A0AAD4JN31
A0AAD4JN32
A0AAD4JN44
A0AAD4JN50
A0AAD4JN51
A0AAD4JN65
A0AAD4JN67
A0AAD4JN79
A0AAD4JN92
A0AAD4JN93
A0AAD4JN94
A0AAD4JN96
A0AAD4JN99
A0AAD4JNA0
A0AAD4JNB4
A0AAD4JNB8
A0AAD4JNC2
A0AAD4JNC3
A0AAD4JNC9
A0AAD4JND0
A0AAD4JND8
A0AAD4JNF4
A0AAD4JNF5
A0AAD4JNF7
A0AAD4JNF8
A0AAD4JNF9
A0AAD4JNG1
A0AAD4JNG6
A0AAD4JNG8
A0AAD4JNH2
A0AAD4JNH3
A0AAD4JNH4
A0AAD4JNH7
A0AAD4JNH9
A0AAD4JNJ9
A0AAD4JNK3
A0AAD4JNK4
A0AAD4JNK8
A0AAD4JNL2
A0AAD4JNL8
A0AAD4JNL9
A0AAD4JNM2
A0AAD4JNM5
A0AAD4JNN8
A0AAD4JNP2
A0AAD4JNP7
A0AAD4JNQ2
A0AAD4JNQ3
A0AAD4JNQ4
A0AAD4JNQ6
A0AAD4JNQ7
A0AAD4JNR4
A0AAD4JNR5
A0AAD4JNR6
A0AAD4JNR7
A0AAD4JNR9
A0AAD4JNS2
A0AAD4JNS4
A0AAD4JNS5
A0AAD4JNS7
A0AAD4JNS8
A0AAD4JNT1
A0AAD4JNT4
A0AAD4JNT7
A0AAD4JNU1
A0AAD4JNU4
A0AAD4JNU5
A0AAD4JNU9
A0AAD4JNW0
A0AAD4JNW5
A0AAD4JNX0
A0AAD4JNX1
A0AAD4JNX2
A0AAD4JNX5
A0AAD4JNX6
A0AAD4JNY3
A0AAD4JNZ0
A0AAD4JNZ6
A0AAD4JP12
A0AAD4JP18
A0AAD4JP23
A0AAD4JP24
A0AAD4JP25
A0AAD4JP29
A0AAD4JP30
A0AAD4JP32
A0AAD4JP33
A0AAD4JP35
A0AAD4JP37
A0AAD4JP38
A0AAD4JP44
A0AAD4JP45
A0AAD4JP47
A0AAD4JP48
A0AAD4JP50
A0AAD4JP51
A0AAD4JP52
A0AAD4JP53
A0AAD4JP55
A0AAD4JP56
A0AAD4JP59
A0AAD4JP66
A0AAD4JP67
A0AAD4JP69
A0AAD4JP70
A0AAD4JP78
A0AAD4JP80
A0AAD4JP81
A0AAD4JP86
A0AAD4JP94
A0AAD4JP96
A0AAD4JP99
A0AAD4JPA5
A0AAD4JPB0
A0AAD4JPB4
A0AAD4JPB5
A0AAD4JPB6
A0AAD4JPB7
A0AAD4JPB8
A0AAD4JPB9
A0AAD4JPC1
A0AAD4JPC2
A0AAD4JPC3
A0AAD4JPC5
A0AAD4JPC6
A0AAD4JPC9
A0AAD4JPD4
A0AAD4JPD5
A0AAD4JPD8
A0AAD4JPE0
A0AAD4JPE4
A0AAD4JPE9
A0AAD4JPF0
A0AAD4JPF7
A0AAD4JPF9
A0AAD4JPG9
A0AAD4JPH0
A0AAD4JPH1
A0AAD4JPH2
A0AAD4JPI1
A0AAD4JPI2
A0AAD4JPI3
A0AAD4JPI4
A0AAD4JPI8
A0AAD4JPJ1
A0AAD4JPJ8
A0AAD4JPK2
A0AAD4JPK3
A0AAD4JPK4
A0AAD4JPK5
A0AAD4JPL1
A0AAD4JPL2
A0AAD4JPL6
A0AAD4JPM2
A0AAD4JPM3
A0AAD4JPM4
A0AAD4JPM5
A0AAD4JPN0
A0AAD4JPP0
A0AAD4JPP3
A0AAD4JPP9
A0AAD4JPQ0
A0AAD4JPQ6
A0AAD4JPQ7
A0AAD4JPQ9
A0AAD4JPR2
A0AAD4JPR7
A0AAD4JPR9
A0AAD4JPS4
A0AAD4JPS5
A0AAD4JPT1
A0AAD4JPT5
A0AAD4JPU4
A0AAD4JPV0
A0AAD4JPV3
A0AAD4JPV6
A0AAD4JPV8
A0AAD4JPW2
A0AAD4JPW9
A0AAD4JPX1
A0AAD4JPX3
A0AAD4JPX5
A0AAD4JPX7
A0AAD4JPY9
A0AAD4JPZ0
A0AAD4JPZ1
A0AAD4JPZ4
A0AAD4JPZ5
A0AAD4JQ00
A0AAD4JQ08
A0AAD4JQ10
A0AAD4JQ11
A0AAD4JQ20
A0AAD4JQ21
A0AAD4JQ24
A0AAD4JQ25
A0AAD4JQ33
A0AAD4JQ37
A0AAD4JQ42
A0AAD4JQ49
A0AAD4JQ50
A0AAD4JQ51
A0AAD4JQ53
A0AAD4JQ60
A0AAD4JQ64
A0AAD4JQ70
A0AAD4JQ74
A0AAD4JQ75
A0AAD4JQ81
A0AAD4JQ84
A0AAD4JQ85
A0AAD4JQ86
A0AAD4JQ87
A0AAD4JQ89
A0AAD4JQ90
A0AAD4JQ92
A0AAD4JQ95
A0AAD4JQ96
A0AAD4JQA3
A0AAD4JQA5
A0AAD4JQA6
A0AAD4JQB0
A0AAD4JQB3
A0AAD4JQB7
A0AAD4JQB8
A0AAD4JQB9
A0AAD4JQC3
A0AAD4JQC6
A0AAD4JQD3
A0AAD4JQD4
A0AAD4JQD5
A0AAD4JQD8
A0AAD4JQE1
A0AAD4JQE3
A0AAD4JQE5
A0AAD4JQE6
A0AAD4JQF4
A0AAD4JQF6
A0AAD4JQF8
A0AAD4JQG2
A0AAD4JQG4
A0AAD4JQG6
A0AAD4JQG8
A0AAD4JQH1
A0AAD4JQH2
A0AAD4JQH3
A0AAD4JQI4
A0AAD4JQI5
A0AAD4JQI6
A0AAD4JQI7
A0AAD4JQI8
A0AAD4JQJ0
A0AAD4JQJ2
A0AAD4JQJ4
A0AAD4JQJ5
A0AAD4JQJ8
A0AAD4JQJ9
A0AAD4JQK1
A0AAD4JQK4
A0AAD4JQK7
A0AAD4JQL4
A0AAD4JQL5
A0AAD4JQL9
A0AAD4JQM1
A0AAD4JQM8
A0AAD4JQM9
A0AAD4JQN0
A0AAD4JQN1
A0AAD4JQN5
A0AAD4JQP2
A0AAD4JQP6
A0AAD4JQQ3
A0AAD4JQR8
A0AAD4JQR9
A0AAD4JQS6
A0AAD4JQU5
A0AAD4JQU6
A0AAD4JQV4
A0AAD4JQX8
A0AAD4JQY1
A0AAD4JQY7
A0AAD4JR03
A0AAD4JR04
A0AAD4JR13
A0AAD4JR17
A0AAD4JR27
A0AAD4JR38
A0AAD4JR39
A0AAD4JR50
A0AAD4JR71
A0AAD4JR74
A0AAD4JR84
A0AAD4JR90
A0AAD4JR95
A0AAD4JR99
A0AAD4JRB3
A0AAD4JRB4
A0AAD4JRC0
A0AAD4JRD0
A0AAD4JRD3
A0AAD4JRE2
A0AAD4JRF8
A0AAD4JRG2
A0AAD4JRH7
A0AAD4JRI1
A0AAD4JRI3
A0AAD4JRI9
A0AAD4JRJ2
A0AAD4JRJ8
A0AAD4JRN7
A0AAD4JRQ8
A0AAD4JRS6
A0AAD4JRV4
A0AAD4JRV6
A0AAD4JRW4
A0AAD4JRX7
A0AAD4JRY3
A0AAD4JRZ6
A0AAD4JRZ7
A0AAD4JS19
A0AAD4JS37
A0AAD4JS48
A0AAD4JS57
A0AAD4JSB3
A0AAD4JSC8
A0AAD4JSG5
A0AAD4JSJ6
A0AAD4JSK3
A0AAD4JSL2
A0AAD4NV16
A0AAD4NV81
A0AAD4NVA8
A0AAD4NVB8
A0AAD4NVF6
A0AAD4NVG5
A0AAD4NVK4
A0AAD4NVL6
A0AAD4NVT5
A0AAD4NVU3
A0AAD4NVY2
A0AAD4NVY9
A0AAD4NW47
A0AAD4NW55
A0AAD4NW60
A0AAD4NW81
A0AAD4NW83
A0AAD4NW85
A0AAD4NW91
A0AAD4NWA4
A0AAD4NWB3
A0AAD4NWC6
A0AAD4NWD0
A0AAD4NWD5
A0AAD4NWD6
A0AAD4NWE2
A0AAD4NWE6
A0AAD4NWF0
A0AAD4NWF6
A0AAD4NWF9
A0AAD4NWG8
A0AAD4NWH8
A0AAD4NWK8
A0AAD4NWK9
A0AAD4NWL4
A0AAD4NWL8
A0AAD4NWL9
A0AAD4NWM0
A0AAD4NWM6
A0AAD4NWM9
A0AAD4NWP2
A0AAD4NWP5
A0AAD4NWQ2
A0AAD4NWQ5
A0AAD4NWR0
A0AAD4NWR4
A0AAD4NWR6
A0AAD4NWR8
A0AAD4NWS3
A0AAD4NWS4
A0AAD4NWS5
A0AAD4NWS7
A0AAD4NWT3
A0AAD4NWT5
A0AAD4NWU8
A0AAD4NWV2
A0AAD4NWV7
A0AAD4NWW1
A0AAD4NWW3
A0AAD4NWW7
A0AAD4NWW8
A0AAD4NWW9
A0AAD4NWX3
A0AAD4NWX5
A0AAD4NWX8
A0AAD4NWY0
A0AAD4NWY4
A0AAD4NWY5
A0AAD4NWZ0
A0AAD4NWZ4
A0AAD4NWZ8
A0AAD4NX09
A0AAD4NX12
A0AAD4NX15
A0AAD4NX19
A0AAD4NX20
A0AAD4NX21
A0AAD4NX26
A0AAD4NX29
A0AAD4NX34
A0AAD4NX35
A0AAD4NX36
A0AAD4NX41
A0AAD4NX42
A0AAD4NX53
A0AAD4NX58
A0AAD4NX59
A0AAD4NX60
A0AAD4NX61
A0AAD4NX62
A0AAD4NX66
A0AAD4NX71
A0AAD4NX81
A0AAD4NX84
A0AAD4NX86
A0AAD4NX87
A0AAD4NX94
A0AAD4NX95
A0AAD4NX99
A0AAD4NXA5
A0AAD4NXA6
A0AAD4NXA7
A0AAD4NXA9
A0AAD4NXB0
A0AAD4NXB2
A0AAD4NXB5
A0AAD4NXB8
A0AAD4NXB9
A0AAD4NXC3
A0AAD4NXC4
A0AAD4NXC6
A0AAD4NXC7
A0AAD4NXC9
A0AAD4NXD0
A0AAD4NXD1
A0AAD4NXD3
A0AAD4NXD4
A0AAD4NXD8
A0AAD4NXE0
A0AAD4NXE6
A0AAD4NXE8
A0AAD4NXF0
A0AAD4NXF2
A0AAD4NXG0
A0AAD4NXG5
A0AAD4NXG7
A0AAD4NXG9
A0AAD4NXH3
A0AAD4NXH5
A0AAD4NXH7
A0AAD4NXH9
A0AAD4NXI0
A0AAD4NXI1
A0AAD4NXI7
A0AAD4NXJ1
A0AAD4NXJ3
A0AAD4NXJ4
A0AAD4NXJ9
A0AAD4NXK2
A0AAD4NXM1
A0AAD4NXM4
A0AAD4NXN2
A0AAD4NXN4
A0AAD4NXN8
A0AAD4NXP2
A0AAD4NXP3
A0AAD4NXP4
A0AAD4NXQ2
A0AAD4NXQ6
A0AAD4NXQ9
A0AAD4NXR0
A0AAD4NXR1
A0AAD4NXR5
A0AAD4NXR9
A0AAD4NXS1
A0AAD4NXS2
A0AAD4NXS4
A0AAD4NXS7
A0AAD4NXS8
A0AAD4NXT1
A0AAD4NXT2
A0AAD4NXT3
A0AAD4NXT4
A0AAD4NXT5
A0AAD4NXT9
A0AAD4NXU9
A0AAD4NXV0
A0AAD4NXV2
A0AAD4NXV7
A0AAD4NXV9
A0AAD4NXW1
A0AAD4NXW3
A0AAD4NXW4
A0AAD4NXW5
A0AAD4NXW7
A0AAD4NXX2
A0AAD4NXX4
A0AAD4NXY1
A0AAD4NXY4
A0AAD4NXZ0
A0AAD4NXZ2
A0AAD4NXZ4
A0AAD4NY00
A0AAD4NY02
A0AAD4NY07
A0AAD4NY08
A0AAD4NY09
A0AAD4NY19
A0AAD4NY21
A0AAD4NY24
A0AAD4NY25
A0AAD4NY26
A0AAD4NY27
A0AAD4NY34
A0AAD4NY35
A0AAD4NY37
A0AAD4NY41
A0AAD4NY55
A0AAD4NY59
A0AAD4NY60
A0AAD4NY61
A0AAD4NY62
A0AAD4NY63
A0AAD4NY66
A0AAD4NY67
A0AAD4NY68
A0AAD4NY72
A0AAD4NY73
A0AAD4NY91
A0AAD4NYA0
A0AAD4NYA1
A0AAD4NYA4
A0AAD4NYA5
A0AAD4NYA6
A0AAD4NYB9
A0AAD4NYC2
A0AAD4NYE0
A0AAD4NYE2
A0AAD4NYF0
A0AAD4NYF5
A0AAD4NYG1
A0AAD4NYG2
A0AAD4NYG4
A0AAD4NYG7
A0AAD4NYG8
A0AAD4NYH1
A0AAD4NYH3
A0AAD4NYH8
A0AAD4NYI2
A0AAD4NYI3
A0AAD4NYI6
A0AAD4NYI7
A0AAD4NYJ1
A0AAD4NYJ2
A0AAD4NYJ5
A0AAD4NYK4
A0AAD4NYL6
A0AAD4NYM2
A0AAD4NYM5
A0AAD4NYM7
A0AAD4NYM9
A0AAD4NYN2
A0AAD4NYN4
A0AAD4NYN5
A0AAD4NYN6
A0AAD4NYP1
A0AAD4NYP4
A0AAD4NYP5
A0AAD4NYP7
A0AAD4NYP8
A0AAD4NYQ2
A0AAD4NYQ3
A0AAD4NYQ4
A0AAD4NYQ9
A0AAD4NYR4
A0AAD4NYR6
A0AAD4NYR8
A0AAD4NYS3
A0AAD4NYS8
A0AAD4NYT1
A0AAD4NYT2
A0AAD4NYT3
A0AAD4NYT6
A0AAD4NYU1
A0AAD4NYU3
A0AAD4NYV7
A0AAD4NYV8
A0AAD4NYW2
A0AAD4NYW5
A0AAD4NYW7
A0AAD4NYX0
A0AAD4NYX1
A0AAD4NYX4
A0AAD4NYY2
A0AAD4NYY4
A0AAD4NYY9
A0AAD4NYZ0
A0AAD4NYZ5
A0AAD4NYZ9
A0AAD4NZ02
A0AAD4NZ04
A0AAD4NZ05
A0AAD4NZ11
A0AAD4NZ21
A0AAD4NZ23
A0AAD4NZ31
A0AAD4NZ36
A0AAD4NZ37
A0AAD4NZ41
A0AAD4NZ43
A0AAD4NZ44
A0AAD4NZ45
A0AAD4NZ47
A0AAD4NZ50
A0AAD4NZ53
A0AAD4NZ54
A0AAD4NZ59
A0AAD4NZ65
A0AAD4NZ67
A0AAD4NZ70
A0AAD4NZ72
A0AAD4NZ74
A0AAD4NZ75
A0AAD4NZ76
A0AAD4NZ78
A0AAD4NZ81
A0AAD4NZ83
A0AAD4NZ89
A0AAD4NZ90
A0AAD4NZ94
A0AAD4NZ98
A0AAD4NZA2
A0AAD4NZA3
A0AAD4NZA5
A0AAD4NZA8
A0AAD4NZA9
A0AAD4NZB2
A0AAD4NZB9
A0AAD4NZD5
A0AAD4NZD7
A0AAD4NZE2
A0AAD4NZE3
A0AAD4NZF7
A0AAD4NZG1
A0AAD4NZG3
A0AAD4NZG8
A0AAD4NZH0
A0AAD4NZH5
A0AAD4NZH7
A0AAD4NZI1
A0AAD4NZI4
A0AAD4NZJ5
A0AAD4NZK6
A0AAD4NZL4
A0AAD4NZL6
A0AAD4NZL7
A0AAD4NZM1
A0AAD4NZM3
A0AAD4NZM4
A0AAD4NZM7
A0AAD4NZN1
A0AAD4NZN2
A0AAD4NZN3
A0AAD4NZN9
A0AAD4NZP5
A0AAD4NZP8
A0AAD4NZP9
A0AAD4NZQ1
A0AAD4NZQ3
A0AAD4NZQ5
A0AAD4NZQ8
A0AAD4NZR2
A0AAD4NZR6
A0AAD4NZR8
A0AAD4NZR9
A0AAD4NZS0
A0AAD4NZS3
A0AAD4NZS5
A0AAD4NZS6
A0AAD4NZS8
A0AAD4NZT0
A0AAD4NZU0
A0AAD4NZU4
A0AAD4NZU5
A0AAD4NZU7
A0AAD4NZV3
A0AAD4NZV4
A0AAD4NZW1
A0AAD4NZW5
A0AAD4NZW7
A0AAD4NZX2
A0AAD4NZX4
A0AAD4NZX6
A0AAD4NZX8
A0AAD4NZY6
A0AAD4NZY7
A0AAD4NZY8
A0AAD4NZZ4
A0AAD4NZZ6
A0AAD4P000
A0AAD4P006
A0AAD4P007
A0AAD4P008
A0AAD4P011
A0AAD4P014
A0AAD4P016
A0AAD4P017
A0AAD4P024
A0AAD4P025
A0AAD4P027
A0AAD4P029
A0AAD4P032
A0AAD4P040
A0AAD4P042
A0AAD4P043
A0AAD4P046
A0AAD4P049
A0AAD4P050
A0AAD4P051
A0AAD4P055
A0AAD4P056
A0AAD4P060
A0AAD4P062
A0AAD4P066
A0AAD4P070
A0AAD4P074
A0AAD4P077
A0AAD4P081
A0AAD4P089
A0AAD4P093
A0AAD4P094
A0AAD4P095
A0AAD4P097
A0AAD4P0A2
A0AAD4P0A3
A0AAD4P0A4
A0AAD4P0A6
A0AAD4P0A8
A0AAD4P0A9
A0AAD4P0B0
A0AAD4P0B5
A0AAD4P0B9
A0AAD4P0C1
A0AAD4P0C5
A0AAD4P0C6
A0AAD4P0D3
A0AAD4P0D5
A0AAD4P0D9
A0AAD4P0E2
A0AAD4P0E3
A0AAD4P0E6
A0AAD4P0E9
A0AAD4P0F0
A0AAD4P0F2
A0AAD4P0F8
A0AAD4P0G2
A0AAD4P0G3
A0AAD4P0G6
A0AAD4P0G7
A0AAD4P0H3
A0AAD4P0H7
A0AAD4P0H8
A0AAD4P0I3
A0AAD4P0I4
A0AAD4P0I7
A0AAD4P0J2
A0AAD4P0K1
A0AAD4P0K7
A0AAD4P0L0
A0AAD4P0L2
A0AAD4P0L3
A0AAD4P0L6
A0AAD4P0M0
A0AAD4P0N0
A0AAD4P0N2
A0AAD4P0N4
A0AAD4P0N7
A0AAD4P0P0
A0AAD4P0P3
A0AAD4P0P5
A0AAD4P0R3
A0AAD4P0R5
A0AAD4P0S5
A0AAD4P0S6
A0AAD4P0S8
A0AAD4P0T2
A0AAD4P0T5
A0AAD4P0T8
A0AAD4P0U2
A0AAD4P0U4
A0AAD4P0U6
A0AAD4P0U8
A0AAD4P0V3
A0AAD4P0V4
A0AAD4P0V5
A0AAD4P0V7
A0AAD4P0W1
A0AAD4P0X8
A0AAD4P0Y0
A0AAD4P0Y8
A0AAD4P0Z3
A0AAD4P0Z4
A0AAD4P0Z6
A0AAD4P0Z9
A0AAD4P104
A0AAD4P106
A0AAD4P108
A0AAD4P110
A0AAD4P111
A0AAD4P112
A0AAD4P113
A0AAD4P115
A0AAD4P120
A0AAD4P123
A0AAD4P130
A0AAD4P132
A0AAD4P139
A0AAD4P140
A0AAD4P141
A0AAD4P142
A0AAD4P143
A0AAD4P148
A0AAD4P153
A0AAD4P155
A0AAD4P160
A0AAD4P161
A0AAD4P177
A0AAD4P180
A0AAD4P181
A0AAD4P185
A0AAD4P186
A0AAD4P190
A0AAD4P191
A0AAD4P192
A0AAD4P197
A0AAD4P1A4
A0AAD4P1A5
A0AAD4P1A9
A0AAD4P1B6
A0AAD4P1B9
A0AAD4P1C0
A0AAD4P1C2
A0AAD4P1C7
A0AAD4P1C8
A0AAD4P1D1
A0AAD4P1D4
A0AAD4P1D7
A0AAD4P1D9
A0AAD4P1E0
A0AAD4P1E7
A0AAD4P1E9
A0AAD4P1G0
A0AAD4P1G7
A0AAD4P1H0
A0AAD4P1H5
A0AAD4P1I0
A0AAD4P1I4
A0AAD4P1I7
A0AAD4P1J1
A0AAD4P1J3
A0AAD4P1J4
A0AAD4P1J7
A0AAD4P1J9
A0AAD4P1K3
A0AAD4P1K5
A0AAD4P1L1
A0AAD4P1L2
A0AAD4P1L4
A0AAD4P1M0
A0AAD4P1M1
A0AAD4P1M2
A0AAD4P1M3
A0AAD4P1M9
A0AAD4P1N0
A0AAD4P1N3
A0AAD4P1P0
A0AAD4P1P8
A0AAD4P1P9
A0AAD4P1Q0
A0AAD4P1Q1
A0AAD4P1Q8
A0AAD4P1Q9
A0AAD4P1R0
A0AAD4P1R1
A0AAD4P1R3
A0AAD4P1R4
A0AAD4P1R9
A0AAD4P1S5
A0AAD4P1S7
A0AAD4P1T1
A0AAD4P1T4
A0AAD4P1T5
A0AAD4P1T8
A0AAD4P1U2
A0AAD4P1U5
A0AAD4P1U8
A0AAD4P1U9
A0AAD4P1V2
A0AAD4P1V3
A0AAD4P1V4
A0AAD4P1V7
A0AAD4P1W0
A0AAD4P1W3
A0AAD4P1W4
A0AAD4P1X7
A0AAD4P1Y9
A0AAD4P1Z3
A0AAD4P1Z7
A0AAD4P1Z8
A0AAD4P200
A0AAD4P204
A0AAD4P207
A0AAD4P212
A0AAD4P220
A0AAD4P234
A0AAD4P236
A0AAD4P240
A0AAD4P242
A0AAD4P244
A0AAD4P245
A0AAD4P246
A0AAD4P249
A0AAD4P251
A0AAD4P252
A0AAD4P256
A0AAD4P264
A0AAD4P270
A0AAD4P280
A0AAD4P281
A0AAD4P285
A0AAD4P287
A0AAD4P291
A0AAD4P298
A0AAD4P2A1
A0AAD4P2A3
A0AAD4P2A5
A0AAD4P2A6
A0AAD4P2B0
A0AAD4P2B8
A0AAD4P2C4
A0AAD4P2C7
A0AAD4P2C8
A0AAD4P2C9
A0AAD4P2D0
A0AAD4P2D1
A0AAD4P2D2
A0AAD4P2D3
A0AAD4P2D7
A0AAD4P2E3
A0AAD4P2F1
A0AAD4P2F2
A0AAD4P2F4
A0AAD4P2F5
A0AAD4P2F6
A0AAD4P2F7
A0AAD4P2F9
A0AAD4P2G0
A0AAD4P2G5
A0AAD4P2G9
A0AAD4P2H4
A0AAD4P2H7
A0AAD4P2H9
A0AAD4P2I3
A0AAD4P2I4
A0AAD4P2I7
A0AAD4P2J4
A0AAD4P2J7
A0AAD4P2K0
A0AAD4P2K2
A0AAD4P2K4
A0AAD4P2K8
A0AAD4P2K9
A0AAD4P2L0
A0AAD4P2L5
A0AAD4P2L8
A0AAD4P2M1
A0AAD4P2M2
A0AAD4P2M9
A0AAD4P2N4
A0AAD4P2N6
A0AAD4P2N8
A0AAD4P2N9
A0AAD4P2P0
A0AAD4P2P1
A0AAD4P2P3
A0AAD4P2P9
A0AAD4P2Q1
A0AAD4P2Q3
A0AAD4P2Q6
A0AAD4P2Q7
A0AAD4P2Q8
A0AAD4P2Q9
A0AAD4P2R0
A0AAD4P2R3
A0AAD4P2R7
A0AAD4P2S9
A0AAD4P2T4
A0AAD4P2T9
A0AAD4P2W4
A0AAD4P2X2
A0AAD4P2X3
A0AAD4P2X9
A0AAD4P2Y0
A0AAD4P2Y3
A0AAD4P2Y6
A0AAD4P2Y9
A0AAD4P2Z4
A0AAD4P2Z5
A0AAD4P300
A0AAD4P310
A0AAD4P314
A0AAD4P317
A0AAD4P319
A0AAD4P321
A0AAD4P323
A0AAD4P330
A0AAD4P332
A0AAD4P336
A0AAD4P344
A0AAD4P345
A0AAD4P346
A0AAD4P348
A0AAD4P353
A0AAD4P354
A0AAD4P358
A0AAD4P363
A0AAD4P368
A0AAD4P371
A0AAD4P384
A0AAD4P390
A0AAD4P391
A0AAD4P395
A0AAD4P397
A0AAD4P399
A0AAD4P3A0
A0AAD4P3A3
A0AAD4P3A5
A0AAD4P3A8
A0AAD4P3B0
A0AAD4P3B2
A0AAD4P3B3
A0AAD4P3C1
A0AAD4P3C2
A0AAD4P3C5
A0AAD4P3C6
A0AAD4P3D1
A0AAD4P3D3
A0AAD4P3D4
A0AAD4P3D7
A0AAD4P3D9
A0AAD4P3E0
A0AAD4P3F2
A0AAD4P3F6
A0AAD4P3F7
A0AAD4P3G3
A0AAD4P3G5
A0AAD4P3G6
A0AAD4P3G9
A0AAD4P3H0
A0AAD4P3H1
A0AAD4P3H2
A0AAD4P3H5
A0AAD4P3H7
A0AAD4P3I3
A0AAD4P3J6
A0AAD4P3J7
A0AAD4P3J9
A0AAD4P3K0
A0AAD4P3K2
A0AAD4P3K3
A0AAD4P3K4
A0AAD4P3K7
A0AAD4P3K8
A0AAD4P3L0
A0AAD4P3L2
A0AAD4P3L3
A0AAD4P3L6
A0AAD4P3L7
A0AAD4P3L9
A0AAD4P3M0
A0AAD4P3M3
A0AAD4P3N3
A0AAD4P3N4
A0AAD4P3N7
A0AAD4P3P1
A0AAD4P3P3
A0AAD4P3P4
A0AAD4P3P7
A0AAD4P3P9
A0AAD4P3R2
A0AAD4P3R3
A0AAD4P3R6
A0AAD4P3T0
A0AAD4P3T2
A0AAD4P3T4
A0AAD4P3T6
A0AAD4P3T8
A0AAD4P3U2
A0AAD4P3U7
A0AAD4P3V0
A0AAD4P3V5
A0AAD4P3V6
A0AAD4P3W1
A0AAD4P3W5
A0AAD4P3W6
A0AAD4P3W7
A0AAD4P3X6
A0AAD4P3Y6
A0AAD4P3Z2
A0AAD4P3Z5
A0AAD4P3Z7
A0AAD4P403
A0AAD4P406
A0AAD4P409
A0AAD4P411
A0AAD4P412
A0AAD4P416
A0AAD4P419
A0AAD4P422
A0AAD4P423
A0AAD4P426
A0AAD4P428
A0AAD4P430
A0AAD4P431
A0AAD4P432
A0AAD4P434
A0AAD4P435
A0AAD4P440
A0AAD4P444
A0AAD4P445
A0AAD4P446
A0AAD4P447
A0AAD4P448
A0AAD4P452
A0AAD4P454
A0AAD4P457
A0AAD4P458
A0AAD4P462
A0AAD4P465
A0AAD4P466
A0AAD4P472
A0AAD4P473
A0AAD4P479
A0AAD4P480
A0AAD4P481
A0AAD4P483
A0AAD4P486
A0AAD4P487
A0AAD4P490
A0AAD4P491
A0AAD4P492
A0AAD4P493
A0AAD4P494
A0AAD4P495
A0AAD4P4A1
A0AAD4P4A6
A0AAD4P4A9
A0AAD4P4B0
A0AAD4P4B5
A0AAD4P4B6
A0AAD4P4B9
A0AAD4P4C4
A0AAD4P4C5
A0AAD4P4C8
A0AAD4P4D0
A0AAD4P4D2
A0AAD4P4D5
A0AAD4P4D7
A0AAD4P4E0
A0AAD4P4E7
A0AAD4P4E8
A0AAD4P4F0
A0AAD4P4F6
A0AAD4P4F7
A0AAD4P4F8
A0AAD4P4F9
A0AAD4P4G1
A0AAD4P4G3
A0AAD4P4G5
A0AAD4P4G8
A0AAD4P4H4
A0AAD4P4H8
A0AAD4P4I0
A0AAD4P4I2
A0AAD4P4I6
A0AAD4P4I8
A0AAD4P4I9
A0AAD4P4J0
A0AAD4P4J7
A0AAD4P4J8
A0AAD4P4K3
A0AAD4P4L0
A0AAD4P4L2
A0AAD4P4L3
A0AAD4P4M0
A0AAD4P4N3
A0AAD4P4N4
A0AAD4P4P5
A0AAD4P4Q5
A0AAD4P4Q7
A0AAD4P4Q9
A0AAD4P4R0
A0AAD4P4R1
A0AAD4P4R3
A0AAD4P4R7
A0AAD4P4R8
A0AAD4P4S7
A0AAD4P4S9
A0AAD4P4T2
A0AAD4P4T3
A0AAD4P4T5
A0AAD4P4T6
A0AAD4P4U0
A0AAD4P4U3
A0AAD4P4U7
A0AAD4P4U9
A0AAD4P4V2
A0AAD4P4V6
A0AAD4P4W3
A0AAD4P4W4
A0AAD4P4W8
A0AAD4P4W9
A0AAD4P4X2
A0AAD4P4X3
A0AAD4P4X5
A0AAD4P4X6
A0AAD4P4X7
A0AAD4P4X8
A0AAD4P4Y0
A0AAD4P4Y4
A0AAD4P4Y7
A0AAD4P4Y8
A0AAD4P4Z1
A0AAD4P4Z4
A0AAD4P501
A0AAD4P502
A0AAD4P510
A0AAD4P515
A0AAD4P516
A0AAD4P518
A0AAD4P519
A0AAD4P520
A0AAD4P523
A0AAD4P527
A0AAD4P531
A0AAD4P533
A0AAD4P538
A0AAD4P545
A0AAD4P551
A0AAD4P557
A0AAD4P559
A0AAD4P560
A0AAD4P565
A0AAD4P570
A0AAD4P577
A0AAD4P578
A0AAD4P581
A0AAD4P582
A0AAD4P585
A0AAD4P587
A0AAD4P589
A0AAD4P591
A0AAD4P599
A0AAD4P5A0
A0AAD4P5A3
A0AAD4P5B0
A0AAD4P5B4
A0AAD4P5B6
A0AAD4P5C1
A0AAD4P5C2
A0AAD4P5C3
A0AAD4P5C7
A0AAD4P5D4
A0AAD4P5D7
A0AAD4P5D8
A0AAD4P5D9
A0AAD4P5E7
A0AAD4P5E8
A0AAD4P5E9
A0AAD4P5F5
A0AAD4P5F6
A0AAD4P5G0
A0AAD4P5G3
A0AAD4P5G7
A0AAD4P5G8
A0AAD4P5H5
A0AAD4P5H6
A0AAD4P5H8
A0AAD4P5H9
A0AAD4P5I1
A0AAD4P5I4
A0AAD4P5J1
A0AAD4P5J9
A0AAD4P5K4
A0AAD4P5K6
A0AAD4P5K7
A0AAD4P5K9
A0AAD4P5L5
A0AAD4P5L7
A0AAD4P5L8
A0AAD4P5M5
A0AAD4P5N5
A0AAD4P5P1
A0AAD4P5P2
A0AAD4P5P7
A0AAD4P5P8
A0AAD4P5Q0
A0AAD4P5Q1
A0AAD4P5Q2
A0AAD4P5Q9
A0AAD4P5R1
A0AAD4P5R4
A0AAD4P5S0
A0AAD4P5S1
A0AAD4P5S3
A0AAD4P5T2
A0AAD4P5T7
A0AAD4P5T8
A0AAD4P5U2
A0AAD4P5U5
A0AAD4P5U6
A0AAD4P5U9
A0AAD4P5V6
A0AAD4P5V8
A0AAD4P5W7
A0AAD4P5X2
A0AAD4P5Y4
A0AAD4P5Y9
A0AAD4P5Z2
A0AAD4P5Z3
A0AAD4P602
A0AAD4P604
A0AAD4P607
A0AAD4P610
A0AAD4P612
A0AAD4P614
A0AAD4P623
A0AAD4P626
A0AAD4P630
A0AAD4P636
A0AAD4P640
A0AAD4P642
A0AAD4P643
A0AAD4P647
A0AAD4P649
A0AAD4P657
A0AAD4P661
A0AAD4P663
A0AAD4P664
A0AAD4P667
A0AAD4P670
A0AAD4P671
A0AAD4P672
A0AAD4P673
A0AAD4P674
A0AAD4P675
A0AAD4P677
A0AAD4P678
A0AAD4P681
A0AAD4P682
A0AAD4P683
A0AAD4P686
A0AAD4P689
A0AAD4P693
A0AAD4P696
A0AAD4P699
A0AAD4P6A0
A0AAD4P6A2
A0AAD4P6A6
A0AAD4P6A8
A0AAD4P6B0
A0AAD4P6B3
A0AAD4P6B7
A0AAD4P6B9
A0AAD4P6C2
A0AAD4P6C4
A0AAD4P6C8
A0AAD4P6D0
A0AAD4P6D1
A0AAD4P6D4
A0AAD4P6E2
A0AAD4P6E3
A0AAD4P6E5
A0AAD4P6E7
A0AAD4P6F2
A0AAD4P6F4
A0AAD4P6F7
A0AAD4P6F8
A0AAD4P6G1
A0AAD4P6G5
A0AAD4P6G9
A0AAD4P6H2
A0AAD4P6H4
A0AAD4P6H5
A0AAD4P6H8
A0AAD4P6I0
A0AAD4P6I4
A0AAD4P6I5
A0AAD4P6I8
A0AAD4P6I9
A0AAD4P6J6
A0AAD4P6J9
A0AAD4P6K0
A0AAD4P6K1
A0AAD4P6K3
A0AAD4P6K6
A0AAD4P6L0
A0AAD4P6L2
A0AAD4P6L3
A0AAD4P6L5
A0AAD4P6M2
A0AAD4P6M5
A0AAD4P6M9
A0AAD4P6N2
A0AAD4P6N8
A0AAD4P6N9
A0AAD4P6P2
A0AAD4P6P3
A0AAD4P6P5
A0AAD4P6P7
A0AAD4P6P8
A0AAD4P6R2
A0AAD4P6R5
A0AAD4P6R6
A0AAD4P6R8
A0AAD4P6S0
A0AAD4P6S1
A0AAD4P6S6
A0AAD4P6T0
A0AAD4P6T6
A0AAD4P6T8
A0AAD4P6U2
A0AAD4P6U4
A0AAD4P6U8
A0AAD4P6V1
A0AAD4P6V2
A0AAD4P6V9
A0AAD4P6W1
A0AAD4P6X2
A0AAD4P6X4
A0AAD4P6X5
A0AAD4P6X7
A0AAD4P6X8
A0AAD4P6Y3
A0AAD4P6Y4
A0AAD4P6Y8
A0AAD4P6Z7
A0AAD4P700
A0AAD4P701
A0AAD4P702
A0AAD4P703
A0AAD4P704
A0AAD4P710
A0AAD4P714
A0AAD4P718
A0AAD4P719
A0AAD4P721
A0AAD4P725
A0AAD4P726
A0AAD4P727
A0AAD4P733
A0AAD4P735
A0AAD4P739
A0AAD4P748
A0AAD4P749
A0AAD4P755
A0AAD4P757
A0AAD4P763
A0AAD4P764
A0AAD4P766
A0AAD4P767
A0AAD4P770
A0AAD4P775
A0AAD4P776
A0AAD4P781
A0AAD4P782
A0AAD4P799
A0AAD4P7A0
A0AAD4P7A7
A0AAD4P7A8
A0AAD4P7B0
A0AAD4P7B1
A0AAD4P7B2
A0AAD4P7B3
A0AAD4P7B6
A0AAD4P7C1
A0AAD4P7D6
A0AAD4P7D8
A0AAD4P7D9
A0AAD4P7E1
A0AAD4P7E8
A0AAD4P7F4
A0AAD4P7F8
A0AAD4P7G4
A0AAD4P7G5
A0AAD4P7G7
A0AAD4P7H4
A0AAD4P7H8
A0AAD4P7I0
A0AAD4P7I2
A0AAD4P7I3
A0AAD4P7I5
A0AAD4P7I9
A0AAD4P7J1
A0AAD4P7J3
A0AAD4P7J9
A0AAD4P7K0
A0AAD4P7K4
A0AAD4P7K5
A0AAD4P7K6
A0AAD4P7L5
A0AAD4P7L6
A0AAD4P7L9
A0AAD4P7M0
A0AAD4P7N3
A0AAD4P7N9
A0AAD4P7P6
A0AAD4P7Q0
A0AAD4P7Q7
A0AAD4P7R2
A0AAD4P7R6
A0AAD4P7S1
A0AAD4P7S9
A0AAD4P7T6
A0AAD4P7T7
A0AAD4P7U4
A0AAD4P7U6
A0AAD4P7V2
A0AAD4P7W0
A0AAD4P7W2
A0AAD4P7W3
A0AAD4P7X1
A0AAD4P7X2
A0AAD4P7Y1
A0AAD4P7Z4
A0AAD4P7Z6
A0AAD4P7Z9
A0AAD4P804
A0AAD4P805
A0AAD4P806
A0AAD4P811
A0AAD4P812
A0AAD4P818
A0AAD4P819
A0AAD4P826
A0AAD4P831
A0AAD4P833
A0AAD4P835
A0AAD4P837
A0AAD4P838
A0AAD4P847
A0AAD4P851
A0AAD4P854
A0AAD4P855
A0AAD4P857
A0AAD4P861
A0AAD4P865
A0AAD4P872
A0AAD4P874
A0AAD4P877
A0AAD4P885
A0AAD4P886
A0AAD4P888
A0AAD4P889
A0AAD4P894
A0AAD4P8A2
A0AAD4P8A4
A0AAD4P8A7
A0AAD4P8C0
A0AAD4P8C2
A0AAD4P8C3
A0AAD4P8C7
A0AAD4P8D2
A0AAD4P8D3
A0AAD4P8E2
A0AAD4P8E3
A0AAD4P8E4
A0AAD4P8E5
A0AAD4P8E6
A0AAD4P8E9
A0AAD4P8F4
A0AAD4P8G0
A0AAD4P8G1
A0AAD4P8G2
A0AAD4P8G3
A0AAD4P8G6
A0AAD4P8H1
A0AAD4P8H3
A0AAD4P8H4
A0AAD4P8I1
A0AAD4P8I3
A0AAD4P8I4
A0AAD4P8I9
A0AAD4P8J1
A0AAD4P8J2
A0AAD4P8J4
A0AAD4P8J8
A0AAD4P8K4
A0AAD4P8K9
A0AAD4P8L5
A0AAD4P8L7
A0AAD4P8L8
A0AAD4P8L9
A0AAD4P8M1
A0AAD4P8M5
A0AAD4P8M6
A0AAD4P8M7
A0AAD4P8M8
A0AAD4P8N0
A0AAD4P8N1
A0AAD4P8N5
A0AAD4P8N8
A0AAD4P8P2
A0AAD4P8P5
A0AAD4P8Q1
A0AAD4P8Q9
A0AAD4P8R2
A0AAD4P8R6
A0AAD4P8R7
A0AAD4P8R9
A0AAD4P8S0
A0AAD4P8S4
A0AAD4P8S6
A0AAD4P8S8
A0AAD4P8T2
A0AAD4P8T3
A0AAD4P8T5
A0AAD4P8T9
A0AAD4P8U0
A0AAD4P8U5
A0AAD4P8U7
A0AAD4P8V4
A0AAD4P8V7
A0AAD4P8V9
A0AAD4P8W0
A0AAD4P8W2
A0AAD4P8W5
A0AAD4P8W7
A0AAD4P8W9
A0AAD4P8X2
A0AAD4P8X4
A0AAD4P8X6
A0AAD4P8X9
A0AAD4P8Y1
A0AAD4P8Y2
A0AAD4P8Y7
A0AAD4P8Z0
A0AAD4P8Z6
A0AAD4P905
A0AAD4P906
A0AAD4P919
A0AAD4P920
A0AAD4P927
A0AAD4P929
A0AAD4P933
A0AAD4P935
A0AAD4P936
A0AAD4P938
A0AAD4P939
A0AAD4P941
A0AAD4P944
A0AAD4P945
A0AAD4P949
A0AAD4P950
A0AAD4P951
A0AAD4P964
A0AAD4P969
A0AAD4P974
A0AAD4P976
A0AAD4P977
A0AAD4P978
A0AAD4P981
A0AAD4P982
A0AAD4P986
A0AAD4P987
A0AAD4P991
A0AAD4P992
A0AAD4P993
A0AAD4P995
A0AAD4P996
A0AAD4P997
A0AAD4P999
A0AAD4P9A0
A0AAD4P9A1
A0AAD4P9A3
A0AAD4P9A4
A0AAD4P9A6
A0AAD4P9A9
A0AAD4P9B1
A0AAD4P9B4
A0AAD4P9B8
A0AAD4P9C0
A0AAD4P9C1
A0AAD4P9C4
A0AAD4P9C7
A0AAD4P9C8
A0AAD4P9D2
A0AAD4P9D3
A0AAD4P9E2
A0AAD4P9E3
A0AAD4P9E4
A0AAD4P9E7
A0AAD4P9E8
A0AAD4P9F2
A0AAD4P9F8
A0AAD4P9G4
A0AAD4P9G7
A0AAD4P9H1
A0AAD4P9H4
A0AAD4P9H6
A0AAD4P9I2
A0AAD4P9I6
A0AAD4P9I7
A0AAD4P9I9
A0AAD4P9J1
A0AAD4P9J4
A0AAD4P9J5
A0AAD4P9J7
A0AAD4P9J8
A0AAD4P9K3
A0AAD4P9K4
A0AAD4P9K6
A0AAD4P9L3
A0AAD4P9L4
A0AAD4P9L6
A0AAD4P9L8
A0AAD4P9M9
A0AAD4P9N0
A0AAD4P9N1
A0AAD4P9N4
A0AAD4P9P0
A0AAD4P9P1
A0AAD4P9P8
A0AAD4P9Q0
A0AAD4P9Q1
A0AAD4P9Q4
A0AAD4P9Q7
A0AAD4P9R5
A0AAD4P9R6
A0AAD4P9S1
A0AAD4P9S7
A0AAD4P9S8
A0AAD4P9T1
A0AAD4P9T4
A0AAD4P9U0
A0AAD4P9U4
A0AAD4P9U6
A0AAD4P9U9
A0AAD4P9V3
A0AAD4P9V5
A0AAD4P9W1
A0AAD4P9X0
A0AAD4P9X2
A0AAD4P9X4
A0AAD4P9X6
A0AAD4P9X7
A0AAD4P9X8
A0AAD4P9Y0
A0AAD4P9Y1
A0AAD4P9Y9
A0AAD4P9Z0
A0AAD4P9Z3
A0AAD4P9Z6
A0AAD4PA00
A0AAD4PA02
A0AAD4PA03
A0AAD4PA04
A0AAD4PA05
A0AAD4PA06
A0AAD4PA09
A0AAD4PA11
A0AAD4PA13
A0AAD4PA16
A0AAD4PA17
A0AAD4PA22
A0AAD4PA27
A0AAD4PA36
A0AAD4PA38
A0AAD4PA40
A0AAD4PA41
A0AAD4PA45
A0AAD4PA50
A0AAD4PA52
A0AAD4PA54
A0AAD4PA60
A0AAD4PA61
A0AAD4PA62
A0AAD4PA63
A0AAD4PA64
A0AAD4PA69
A0AAD4PA75
A0AAD4PA77
A0AAD4PA79
A0AAD4PA85
A0AAD4PA86
A0AAD4PA88
A0AAD4PA91
A0AAD4PA92
A0AAD4PA96
A0AAD4PAA6
A0AAD4PAB2
A0AAD4PAB3
A0AAD4PAB5
A0AAD4PAB6
A0AAD4PAB7
A0AAD4PAB8
A0AAD4PAC5
A0AAD4PAC7
A0AAD4PAD3
A0AAD4PAD4
A0AAD4PAE8
A0AAD4PAF0
A0AAD4PAF2
A0AAD4PAF4
A0AAD4PAG0
A0AAD4PAG5
A0AAD4PAG8
A0AAD4PAG9
A0AAD4PAH2
A0AAD4PAH5
A0AAD4PAH9
A0AAD4PAI4
A0AAD4PAI5
A0AAD4PAJ9
A0AAD4PAK2
A0AAD4PAK4
A0AAD4PAK6
A0AAD4PAK8
A0AAD4PAL5
A0AAD4PAL8
A0AAD4PAM5
A0AAD4PAM6
A0AAD4PAM8
A0AAD4PAN1
A0AAD4PAN2
A0AAD4PAN4
A0AAD4PAN5
A0AAD4PAN9
A0AAD4PAP1
A0AAD4PAP6
A0AAD4PAP7
A0AAD4PAP8
A0AAD4PAP9
A0AAD4PAQ1
A0AAD4PAQ4
A0AAD4PAR4
A0AAD4PAR5
A0AAD4PAS4
A0AAD4PAS7
A0AAD4PAT2
A0AAD4PAT9
A0AAD4PAU0
A0AAD4PAU1
A0AAD4PAU9
A0AAD4PAV1
A0AAD4PAV6
A0AAD4PAW0
A0AAD4PAW2
A0AAD4PAW3
A0AAD4PAW7
A0AAD4PAW9
A0AAD4PAX0
A0AAD4PAX1
A0AAD4PAX4
A0AAD4PAY0
A0AAD4PAY1
A0AAD4PAY5
A0AAD4PAZ0
A0AAD4PAZ5
A0AAD4PAZ6
A0AAD4PAZ7
A0AAD4PAZ8
A0AAD4PB01
A0AAD4PB08
A0AAD4PB10
A0AAD4PB13
A0AAD4PB16
A0AAD4PB20
A0AAD4PB24
A0AAD4PB28
A0AAD4PB29
A0AAD4PB32
A0AAD4PB33
A0AAD4PB43
A0AAD4PB44
A0AAD4PB47
A0AAD4PB48
A0AAD4PB49
A0AAD4PB51
A0AAD4PB56
A0AAD4PB58
A0AAD4PB62
A0AAD4PB66
A0AAD4PB67
A0AAD4PB74
A0AAD4PB75
A0AAD4PB80
A0AAD4PB83
A0AAD4PB94
A0AAD4PB95
A0AAD4PB96
A0AAD4PB99
A0AAD4PBA5
A0AAD4PBA6
A0AAD4PBB4
A0AAD4PBB6
A0AAD4PBC1
A0AAD4PBC5
A0AAD4PBC6
A0AAD4PBD1
A0AAD4PBD2
A0AAD4PBD4
A0AAD4PBD7
A0AAD4PBE0
A0AAD4PBE1
A0AAD4PBE3
A0AAD4PBE4
A0AAD4PBE5
A0AAD4PBF4
A0AAD4PBF5
A0AAD4PBF7
A0AAD4PBF8
A0AAD4PBG1
A0AAD4PBG2
A0AAD4PBG8
A0AAD4PBH0
A0AAD4PBI1
A0AAD4PBI7
A0AAD4PBJ1
A0AAD4PBJ2
A0AAD4PBJ5
A0AAD4PBJ6
A0AAD4PBK2
A0AAD4PBK3
A0AAD4PBK4
A0AAD4PBK5
A0AAD4PBL1
A0AAD4PBL2
A0AAD4PBL5
A0AAD4PBL7
A0AAD4PBM0
A0AAD4PBM6
A0AAD4PBN0
A0AAD4PBN4
A0AAD4PBN8
A0AAD4PBP2
A0AAD4PBP3
A0AAD4PBP4
A0AAD4PBP6
A0AAD4PBP9
A0AAD4PBQ2
A0AAD4PBR4
A0AAD4PBR8
A0AAD4PBS2
A0AAD4PBS3
A0AAD4PBS5
A0AAD4PBS6
A0AAD4PBT8
A0AAD4PBT9
A0AAD4PBU7
A0AAD4PBU8
A0AAD4PBU9
A0AAD4PBV0
A0AAD4PBV1
A0AAD4PBV2
A0AAD4PBW7
A0AAD4PBX4
A0AAD4PBX6
A0AAD4PBX7
A0AAD4PBX9
A0AAD4PBY2
A0AAD4PBY5
A0AAD4PBZ0
A0AAD4PBZ1
A0AAD4PBZ3
A0AAD4PBZ6
A0AAD4PBZ8
A0AAD4PC01
A0AAD4PC03
A0AAD4PC07
A0AAD4PC13
A0AAD4PC15
A0AAD4PC17
A0AAD4PC19
A0AAD4PC28
A0AAD4PC35
A0AAD4PC42
A0AAD4PC55
A0AAD4PC56
A0AAD4PC62
A0AAD4PC67
A0AAD4PC69
A0AAD4PC70
A0AAD4PC72
A0AAD4PC73
A0AAD4PC78
A0AAD4PC86
A0AAD4PC90
A0AAD4PC93
A0AAD4PC99
A0AAD4PCA2
A0AAD4PCA5
A0AAD4PCB1
A0AAD4PCB5
A0AAD4PCB8
A0AAD4PCC0
A0AAD4PCC7
A0AAD4PCC8
A0AAD4PCD1
A0AAD4PCD4
A0AAD4PCD9
A0AAD4PCE3
A0AAD4PCF0
A0AAD4PCF3
A0AAD4PCG7
A0AAD4PCG8
A0AAD4PCH5
A0AAD4PCI3
A0AAD4PCI5
A0AAD4PCI9
A0AAD4PCJ1
A0AAD4PCK2
A0AAD4PCK4
A0AAD4PCK7
A0AAD4PCL3
A0AAD4PCM2
A0AAD4PCM3
A0AAD4PCN6
A0AAD4PCP3
A0AAD4PCP4
A0AAD4PCQ8
A0AAD4PCR1
A0AAD4PCR2
A0AAD4PCS1
A0AAD4PCS3
A0AAD4PCS9
A0AAD4PCT5
A0AAD4PCU3
A0AAD4PCU6
A0AAD4PCU7
A0AAD4PCU9
A0AAD4PCV1
A0AAD4PCV2
A0AAD4PCV4
A0AAD4PCV5
A0AAD4PCV9
A0AAD4PCW0
A0AAD4PCW2
A0AAD4PCW3
A0AAD4PCW4
A0AAD4PCX1
A0AAD4PCX8
A0AAD4PCX9
A0AAD4PCY0
A0AAD4PCY1
A0AAD4PCY6
A0AAD4PCY9
A0AAD4PCZ3
A0AAD4PCZ5
A0AAD4PD07
A0AAD4PD10
A0AAD4PD19
A0AAD4PD25
A0AAD4PD28
A0AAD4PD31
A0AAD4PD33
A0AAD4PD35
A0AAD4PD38
A0AAD4PD47
A0AAD4PD49
A0AAD4PD50
A0AAD4PD53
A0AAD4PD56
A0AAD4PD57
A0AAD4PD61
A0AAD4PD67
A0AAD4PD72
A0AAD4PD74
A0AAD4PD75
A0AAD4PD82
A0AAD4PD94
A0AAD4PD95
A0AAD4PD98
A0AAD4PDA0
A0AAD4PDA1
A0AAD4PDA2
A0AAD4PDA4
A0AAD4PDA6
A0AAD4PDA9
A0AAD4PDB6
A0AAD4PDB9
A0AAD4PDD1
A0AAD4PDD5
A0AAD4PDD6
A0AAD4PDD7
A0AAD4PDD8
A0AAD4PDD9
A0AAD4PDE4
A0AAD4PDE7
A0AAD4PDE9
A0AAD4PDF1
A0AAD4PDG2
A0AAD4PDG3
A0AAD4PDG6
A0AAD4PDH5
A0AAD4PDH6
A0AAD4PDH8
A0AAD4PDI2
A0AAD4PDJ5
A0AAD4PDJ6
A0AAD4PDJ9
A0AAD4PDK4
A0AAD4PDL0
A0AAD4PDL6
A0AAD4PDL7
A0AAD4PDM1
A0AAD4PDM6
A0AAD4PDM8
A0AAD4PDM9
A0AAD4PDN6
A0AAD4PDN7
A0AAD4PDN8
A0AAD4PDN9
A0AAD4PDP3
A0AAD4PDP4
A0AAD4PDQ1
A0AAD4PDQ2
A0AAD4PDQ5
A0AAD4PDQ6
A0AAD4PDQ7
A0AAD4PDQ9
A0AAD4PDR1
A0AAD4PDR5
A0AAD4PDR7
A0AAD4PDS1
A0AAD4PDS2
A0AAD4PDS3
A0AAD4PDS4
A0AAD4PDT5
A0AAD4PDT9
A0AAD4PDU6
A0AAD4PDV0
A0AAD4PDV2
A0AAD4PDV7
A0AAD4PDW4
A0AAD4PDW5
A0AAD4PDX1
A0AAD4PDX8
A0AAD4PDX9
A0AAD4PDY1
A0AAD4PDY3
A0AAD4PDY4
A0AAD4PDY7
A0AAD4PDY9
A0AAD4PDZ2
A0AAD4PDZ3
A0AAD4PDZ6
A0AAD4PDZ8
A0AAD4PE02
A0AAD4PE06
A0AAD4PE16
A0AAD4PE19
A0AAD4PE30
A0AAD4PE34
A0AAD4PE37
A0AAD4PE38
A0AAD4PE41
A0AAD4PE45
A0AAD4PE48
A0AAD4PE51
A0AAD4PE53
A0AAD4PE54
A0AAD4PE56
A0AAD4PE57
A0AAD4PE58
A0AAD4PE62
A0AAD4PE70
A0AAD4PE74
A0AAD4PE75
A0AAD4PE78
A0AAD4PE79
A0AAD4PE81
A0AAD4PE87
A0AAD4PE88
A0AAD4PE90
A0AAD4PE91
A0AAD4PE95
A0AAD4PE98
A0AAD4PEA0
A0AAD4PEA4
A0AAD4PEA6
A0AAD4PEA8
A0AAD4PEA9
A0AAD4PEB1
A0AAD4PEB2
A0AAD4PEB5
A0AAD4PEB6
A0AAD4PEB7
A0AAD4PEB9
A0AAD4PEC6
A0AAD4PED1
A0AAD4PED2
A0AAD4PED5
A0AAD4PED8
A0AAD4PEE2
A0AAD4PEE3
A0AAD4PEE8
A0AAD4PEF1
A0AAD4PEF9
A0AAD4PEG1
A0AAD4PEG2
A0AAD4PEG6
A0AAD4PEG9
A0AAD4PEH2
A0AAD4PEH3
A0AAD4PEH6
A0AAD4PEI7
A0AAD4PEI9
A0AAD4PEJ0
A0AAD4PEJ1
A0AAD4PEJ5
A0AAD4PEJ6
A0AAD4PEK4
A0AAD4PEL2
A0AAD4PEL3
A0AAD4PEL5
A0AAD4PEL7
A0AAD4PEL9
A0AAD4PEM2
A0AAD4PEM8
A0AAD4PEM9
A0AAD4PEN0
A0AAD4PEN7
A0AAD4PEN8
A0AAD4PEP0
A0AAD4PEP1
A0AAD4PEQ3
A0AAD4PEQ9
A0AAD4PER2
A0AAD4PER3
A0AAD4PER6
A0AAD4PER8
A0AAD4PES1
A0AAD4PES3
A0AAD4PES4
A0AAD4PET3
A0AAD4PET5
A0AAD4PET8
A0AAD4PEU1
A0AAD4PEU4
A0AAD4PEU9
A0AAD4PEV0
A0AAD4PEW2
A0AAD4PEW3
A0AAD4PEW5
A0AAD4PEW6
A0AAD4PEW8
A0AAD4PEX0
A0AAD4PEX1
A0AAD4PEX7
A0AAD4PEX9
A0AAD4PEY1
A0AAD4PEY2
A0AAD4PEY5
A0AAD4PEZ2
A0AAD4PEZ3
A0AAD4PEZ6
A0AAD4PEZ7
A0AAD4PEZ8
A0AAD4PEZ9
A0AAD4PF00
A0AAD4PF02
A0AAD4PF08
A0AAD4PF11
A0AAD4PF13
A0AAD4PF27
A0AAD4PF29
A0AAD4PF33
A0AAD4PF36
A0AAD4PF39
A0AAD4PF43
A0AAD4PF45
A0AAD4PF53
A0AAD4PF55
A0AAD4PF57
A0AAD4PF66
A0AAD4PF73
A0AAD4PF76
A0AAD4PF77
A0AAD4PF78
A0AAD4PF79
A0AAD4PF86
A0AAD4PF91
A0AAD4PF96
A0AAD4PFA3
A0AAD4PFA8
A0AAD4PFB0
A0AAD4PFB3
A0AAD4PFB4
A0AAD4PFB6
A0AAD4PFC0
A0AAD4PFC4
A0AAD4PFC5
A0AAD4PFC6
A0AAD4PFD2
A0AAD4PFD4
A0AAD4PFD8
A0AAD4PFE2
A0AAD4PFE8
A0AAD4PFF2
A0AAD4PFF4
A0AAD4PFG7
A0AAD4PFH0
A0AAD4PFH2
A0AAD4PFH8
A0AAD4PFI3
A0AAD4PFI8
A0AAD4PFJ8
A0AAD4PFK2
A0AAD4PFK7
A0AAD4PFL3
A0AAD4PFM1
A0AAD4PFM5
A0AAD4PFM6
A0AAD4PFM8
A0AAD4PFN0
A0AAD4PFN1
A0AAD4PFN3
A0AAD4PFN5
A0AAD4PFN8
A0AAD4PFQ1
A0AAD4PFQ7
A0AAD4PFQ8
A0AAD4PFQ9
A0AAD4PFR1
A0AAD4PFR8
A0AAD4PFS3
A0AAD4PFT2
A0AAD4PFT4
A0AAD4PFT7
A0AAD4PFU4
A0AAD4PFV3
A0AAD4PFV9
A0AAD4PFW2
A0AAD4PFW4
A0AAD4PFW9
A0AAD4PFX1
A0AAD4PFY0
A0AAD4PFY7
A0AAD4PG01
A0AAD4PG04
A0AAD4PG06
A0AAD4PG08
A0AAD4PG10
A0AAD4PG13
A0AAD4PG30
A0AAD4PG32
A0AAD4PG44
A0AAD4PG49
A0AAD4PG77
A0AAD4PG89
A0AAD4PGA0
A0AAD4PGA2
A0AAD4PGA4
A0AAD4PGB0
A0AAD4PGB8
A0AAD4PGC0
A0AAD4PGC1
A0AAD4PGC2
A0AAD4PGD7
A0AAD4PGE2
A0AAD4PGF0
A0AAD4PGF4
A0AAD4PGF7
A0AAD4PGF8
A0AAD4PGG2
A0AAD4PGG5
A0AAD4PGI2
A0AAD4PGK6
A0AAD4PGL7
A0AAE1T0L1
A0AAE1T190
A0AAE1T1K0
A0AAE1T1V3
A0AAE1T1X2
A0AAE1T291
A0AAE1T2A2
A0AAE1T2E1
A0AAE1T2H0
A0AAE1T2N0
A0AAE1T2Q4
A0AAE1T2V0
A0AAE1T2W3
A0AAE1T2Y5
A0AAE1T318
A0AAE1T332
A0AAE1T336
A0AAE1T344
A0AAE1T345
A0AAE1T348
A0AAE1T390
A0AAE1T391
A0AAE1T3A6
A0AAE1T3D9
A0AAE1T3E1
A0AAE1T3E6
A0AAE1T3G4
A0AAE1T3G9
A0AAE1T3I4
A0AAE1T3I7
A0AAE1T3J8
A0AAE1T3K3
A0AAE1T3N3
A0AAE1T3N6
A0AAE1T3N7
A0AAE1T3Q9
A0AAE1T3S1
A0AAE1T3S3
A0AAE1T3S7
A0AAE1T3W6
A0AAE1T3Z1
A0AAE1T3Z2
A0AAE1T3Z4
A0AAE1T3Z5
A0AAE1T401
A0AAE1T403
A0AAE1T404
A0AAE1T422
A0AAE1T432
A0AAE1T433
A0AAE1T434
A0AAE1T445
A0AAE1T451
A0AAE1T456
A0AAE1T478
A0AAE1T482
A0AAE1T485
A0AAE1T4B3
A0AAE1T4B7
A0AAE1T4C4
A0AAE1T4C8
A0AAE1T4D0
A0AAE1T4F2
A0AAE1T4F3
A0AAE1T4F7
A0AAE1T4G5
A0AAE1T4G9
A0AAE1T4H1
A0AAE1T4H4
A0AAE1T4I0
A0AAE1T4I3
A0AAE1T4J1
A0AAE1T4K8
A0AAE1T4L2
A0AAE1T4M8
A0AAE1T4N7
A0AAE1T4P5
A0AAE1T4P8
A0AAE1T4Q6
A0AAE1T4R4
A0AAE1T4R8
A0AAE1T4U3
A0AAE1T4U9
A0AAE1T4W4
A0AAE1T4Y0
A0AAE1T4Z2
A0AAE1T4Z6
A0AAE1T517
A0AAE1T524
A0AAE1T532
A0AAE1T552
A0AAE1T556
A0AAE1T561
A0AAE1T562
A0AAE1T566
A0AAE1T575
A0AAE1T584
A0AAE1T597
A0AAE1T5A4
A0AAE1T5B6
A0AAE1T5C1
A0AAE1T5D5
A0AAE1T5E3
A0AAE1T5F5
A0AAE1T5L1
A0AAE1T5L6
A0AAE1T5M9
A0AAE1T5N1
A0AAE1T5N2
A0AAE1T5N3
A0AAE1T5P2
A0AAE1T5R6
A0AAE1T5R8
A0AAE1T5R9
A0AAE1T5T6
A0AAE1T5X4
A0AAE1T5Y5
A0AAE1T601
A0AAE1T615
A0AAE1T624
A0AAE1T639
A0AAE1T643
A0AAE1T653
A0AAE1T655
A0AAE1T664
A0AAE1T665
A0AAE1T676
A0AAE1T680
A0AAE1T681
A0AAE1T685
A0AAE1T689
A0AAE1T696
A0AAE1T6D2
A0AAE1T6D6
A0AAE1T6F7
A0AAE1T6G6
A0AAE1T6H8
A0AAE1T6J8
A0AAE1T6K8
A0AAE1T6L5
A0AAE1T6L7
A0AAE1T6M5
A0AAE1T6M6
A0AAE1T6N0
A0AAE1T6N3
A0AAE1T6P9
A0AAE1T6Q1
A0AAE1T6R8
A0AAE1T6S2
A0AAE1T6T3
A0AAE1T6T5
A0AAE1T6U3
A0AAE1T6U4
A0AAE1T6U6
A0AAE1T6V6
A0AAE1T6X0
A0AAE1T6Y9
A0AAE1T710
A0AAE1T712
A0AAE1T727
A0AAE1T732
A0AAE1T739
A0AAE1T741
A0AAE1T743
A0AAE1T749
A0AAE1T753
A0AAE1T756
A0AAE1T761
A0AAE1T776
A0AAE1T777
A0AAE1T780
A0AAE1T788
A0AAE1T797
A0AAE1T7A7
A0AAE1T7D1
A0AAE1T7E2
A0AAE1T7F0
A0AAE1T7F8
A0AAE1T7G5
A0AAE1T7G8
A0AAE1T7H0
A0AAE1T7H5
A0AAE1T7H6
A0AAE1T7I4
A0AAE1T7J5
A0AAE1T7J8
A0AAE1T7K7
A0AAE1T7L5
A0AAE1T7M1
A0AAE1T7M6
A0AAE1T7N7
A0AAE1T7R9
A0AAE1T7S9
A0AAE1T7T9
A0AAE1T7U3
A0AAE1T7W4
A0AAE1T7W9
A0AAE1T7X7
A0AAE1T7Z4
A0AAE1T808
A0AAE1T815
A0AAE1T821
A0AAE1T822
A0AAE1T827
A0AAE1T832
A0AAE1T835
A0AAE1T841
A0AAE1T856
A0AAE1T889
A0AAE1T892
A0AAE1T898
A0AAE1T899
A0AAE1T8A2
A0AAE1T8A8
A0AAE1T8C3
A0AAE1T8D5
A0AAE1T8D6
A0AAE1T8E5
A0AAE1T8G2
A0AAE1T8G9
A0AAE1T8H0
A0AAE1T8H1
A0AAE1T8H5
A0AAE1T8H8
A0AAE1T8H9
A0AAE1T8I9
A0AAE1T8J1
A0AAE1T8L3
A0AAE1T8L7
A0AAE1T8M1
A0AAE1T8N8
A0AAE1T8P9
A0AAE1T8T5
A0AAE1T8V0
A0AAE1T8W0
A0AAE1T8X5
A0AAE1T8Y9
A0AAE1T8Z1
A0AAE1T8Z3
A0AAE1T8Z4
A0AAE1T902
A0AAE1T921
A0AAE1T929
A0AAE1T936
A0AAE1T937
A0AAE1T958
A0AAE1T988
A0AAE1T994
A0AAE1T9A5
A0AAE1T9A7
A0AAE1T9A8
A0AAE1T9B6
A0AAE1T9D4
A0AAE1T9E9
A0AAE1T9H7
A0AAE1T9I3
A0AAE1T9I6
A0AAE1T9J6
A0AAE1T9J7
A0AAE1T9K1
A0AAE1T9N2
A0AAE1T9N9
A0AAE1T9R7
A0AAE1T9V3
A0AAE1T9V6
A0AAE1T9V7
A0AAE1T9X8
A0AAE1TA09
A0AAE1TA10
A0AAE1TA14
A0AAE1TA25
A0AAE1TA69
A0AAE1TA73
A0AAE1TA96
A0AAE1TAA4
A0AAE1TAD9
A0AAE1TAE3
A0AAE1TAH5
A0AAE1TAQ1
A0AAE1TAQ6
A0AAE1TAQ9
A0AAE1TAT2
A0AAE1TAU5
A0AAE1TAV4
A0AAE1TAY2
A0AAE1TAY7
A0AAE1TAZ9
A0AAE1TB17
A0AAE1TB28
A0AAE1TB54
A0AAE1TB78
A0AAE1TB90
A0AAE1TB99
A0AAE1TBA0
A0AAE1TBC4
A0AAE1TBC7
A0AAE1TBE4
A0AAE1TBF7
A0AAE1TBI2
A0AAE1TBI3
A0AAE1TBI8
A0AAE1TBJ3
A0AAE1TBJ4
A0AAE1TBJ6
A0AAE1TBN5
A0AAE1TBQ1
A0AAE1TBT7
A0AAE1TBX4
A0AAE1TBX7
A0AAE1TBY6
A0AAE1TC27
A0AAE1TC32
A0AAE1TC42
A0AAE1TC44
A0AAE1TCB1
A0AAE1TCF5
A0AAE1TCK0
A0AAE1TCP6
A0AAE1TCR1
A0AAE1TD34
A0AAE1TD46
A0AAE1VSK1
A0AAE1VSS5
A0AAE1VST4
A0AAE1VSX1
A0AAE1VT18
A0AAE1VT51
A0AAE1VT84
A0AAE1VTB2
A0AAE1VTF0
A0AAE1VTJ0
A0AAE1VTR9
A0AAE1VU47
A0AAE1VU73
A0AAE1VUF5
A0AAE1VUN8
A0AAE1VUQ1
A0AAE1VUZ4
A0AAE1VVB0
A0AAE1VVC9
A0AAE1VVI8
A0AAE1VVR1
A0AAE1VVT0
A0AAE1VW06
A0AAE1VW07
A0AAE1VW30
A0AAE1VWD6
A0AAE1VWH7
A0AAE1VWT0
A0AAE1VWU2
A0AAE1VWZ1
A0AAE1VX00
A0AAE1VX06
A0AAE1VX22
A0AAE1VX36
A0AAE1VX54
A0AAE1VXA5
A0AAE1VXC6
A0AAE1VXG9
A0AAE1VXI7
A0AAE1VXK2
A0AAE1VXP5
A0AAE1VXY1
A0AAE1VY05
A0AAE1VY14
A0AAE1VY46
A0AAE1VY54
A0AAE1VYN0
A0AAE1VYN5
A0AAE1VYV1
A0AAE1VYZ1
A0AAE1VYZ9
A0AAE1VZ05
A0AAE1VZ15
A0AAE1VZ43
A0AAE1VZ54
A0AAE1VZ74
A0AAE1VZ79
A0AAE1VZ92
A0AAE1VZA0
A0AAE1VZA7
A0AAE1VZB0
A0AAE1VZB3
A0AAE1VZC1
A0AAE1VZD4
A0AAE1VZH5
A0AAE1VZH7
A0AAE1VZH9
A0AAE1VZI6
A0AAE1VZL9
A0AAE1VZM8
A0AAE1VZN1
A0AAE1VZN7
A0AAE1VZQ4
A0AAE1VZR6
A0AAE1VZR7
A0AAE1VZS4
A0AAE1VZT9
A0AAE1VZU3
A0AAE1VZU5
A0AAE1VZV1
A0AAE1VZV2
A0AAE1VZV5
A0AAE1VZV6
A0AAE1VZX9
A0AAE1VZY1
A0AAE1VZY7
A0AAE1VZZ9
A0AAE1W006
A0AAE1W014
A0AAE1W018
A0AAE1W021
A0AAE1W027
A0AAE1W041
A0AAE1W045
A0AAE1W052
A0AAE1W0C3
A0AAE1W0D0
A0AAE1W0D7
A0AAE1W0F4
A0AAE1W0G4
A0AAE1W0G5
A0AAE1W0G7
A0AAE1W0G9
A0AAE1W0I9
A0AAE1W0L1
A0AAE1W0L3
A0AAE1W0P2
A0AAE1W0Q1
A0AAE1W0Q6
A0AAE1W0R1
A0AAE1W0R2
A0AAE1W0R3
A0AAE1W0S2
A0AAE1W0S5
A0AAE1W0S6
A0AAE1W0T1
A0AAE1W0T3
A0AAE1W0T7
A0AAE1W0U8
A0AAE1W0U9
A0AAE1W0V0
A0AAE1W0V3
A0AAE1W0V4
A0AAE1W0V8
A0AAE1W0Y2
A0AAE1W0Y3
A0AAE1W103
A0AAE1W106
A0AAE1W136
A0AAE1W154
A0AAE1W159
A0AAE1W165
A0AAE1W174
A0AAE1W1B5
A0AAE1W1C7
A0AAE1W1D8
A0AAE1W1E9
A0AAE1W1F1
A0AAE1W1F2
A0AAE1W1F9
A0AAE1W1G1
A0AAE1W1H1
A0AAE1W1H2
A0AAE1W1H4
A0AAE1W1H5
A0AAE1W1H6
A0AAE1W1H7
A0AAE1W1H9
A0AAE1W1I2
A0AAE1W1I6
A0AAE1W1I8
A0AAE1W1J0
A0AAE1W1J7
A0AAE1W1K8
A0AAE1W1L8
A0AAE1W1M0
A0AAE1W1M5
A0AAE1W1M9
A0AAE1W1N0
A0AAE1W1N1
A0AAE1W1N6
A0AAE1W1P1
A0AAE1W1P2
A0AAE1W1Q1
A0AAE1W1R4
A0AAE1W1R7
A0AAE1W1R9
A0AAE1W1T2
A0AAE1W1U0
A0AAE1W1U1
A0AAE1W1U3
A0AAE1W1U5
A0AAE1W1U7
A0AAE1W1U8
A0AAE1W1V1
A0AAE1W1V7
A0AAE1W1V8
A0AAE1W1W1
A0AAE1W1W4
A0AAE1W1W6
A0AAE1W1W8
A0AAE1W1X1
A0AAE1W1X5
A0AAE1W1Z4
A0AAE1W1Z7
A0AAE1W209
A0AAE1W215
A0AAE1W216
A0AAE1W220
A0AAE1W221
A0AAE1W224
A0AAE1W228
A0AAE1W232
A0AAE1W234
A0AAE1W247
A0AAE1W250
A0AAE1W251
A0AAE1W253
A0AAE1W255
A0AAE1W264
A0AAE1W270
A0AAE1W276
A0AAE1W280
A0AAE1W285
A0AAE1W288
A0AAE1W296
A0AAE1W2C7
A0AAE1W2C8
A0AAE1W2C9
A0AAE1W2D4
A0AAE1W2D5
A0AAE1W2D8
A0AAE1W2E2
A0AAE1W2E3
A0AAE1W2F0
A0AAE1W2F2
A0AAE1W2F6
A0AAE1W2F9
A0AAE1W2G6
A0AAE1W2H4
A0AAE1W2H9
A0AAE1W2I2
A0AAE1W2I4
A0AAE1W2I6
A0AAE1W2K0
A0AAE1W2K6
A0AAE1W2L3
A0AAE1W2M0
A0AAE1W2M6
A0AAE1W2M9
A0AAE1W2P7
A0AAE1W2P9
A0AAE1W2Q0
A0AAE1W2Q9
A0AAE1W2S0
A0AAE1W2U1
A0AAE1W2U9
A0AAE1W2V6
A0AAE1W2V8
A0AAE1W2W6
A0AAE1W2X9
A0AAE1W2Y1
A0AAE1W2Y2
A0AAE1W2Y6
A0AAE1W2Y7
A0AAE1W2Y8
A0AAE1W2Z0
A0AAE1W2Z4
A0AAE1W2Z5
A0AAE1W2Z7
A0AAE1W304
A0AAE1W309
A0AAE1W321
A0AAE1W327
A0AAE1W331
A0AAE1W335
A0AAE1W337
A0AAE1W339
A0AAE1W345
A0AAE1W361
A0AAE1W388
A0AAE1W3B0
A0AAE1W3B7
A0AAE1W3C1
A0AAE1W3C4
A0AAE1W3D7
A0AAE1W3E1
A0AAE1W3E6
A0AAE1W3G4
A0AAE1W3H2
A0AAE1W3H4
A0AAE1W3I0
A0AAE1W3J3
A0AAE1W3J8
A0AAE1W3K5
A0AAE1W3M3
A0AAE1W3P6
A0AAE1W3Q3
A0AAE1W3Q9
A0AAE1W3R6
A0AAE1W3S4
A0AAE1W3T8
A0AAE1W3V4
A0AAE1W3V7
A0AAE1W3W1
A0AAE1W3X0
A0AAE1W3Y6
A0AAE1W3Y7
A0AAE1W3Z3
A0AAE1W406
A0AAE1W410
A0AAE1W412
A0AAE1W414
A0AAE1W415
A0AAE1W416
A0AAE1W417
A0AAE1W418
A0AAE1W434
A0AAE1W440
A0AAE1W441
A0AAE1W461
A0AAE1W467
A0AAE1W471
A0AAE1W472
A0AAE1W485
A0AAE1W487
A0AAE1W490
A0AAE1W499
A0AAE1W4A2
A0AAE1W4A4
A0AAE1W4A5
A0AAE1W4A6
A0AAE1W4A7
A0AAE1W4A9
A0AAE1W4B9
A0AAE1W4C0
A0AAE1W4C7
A0AAE1W4E0
A0AAE1W4E2
A0AAE1W4E4
A0AAE1W4E5
A0AAE1W4E8
A0AAE1W4F0
A0AAE1W4F5
A0AAE1W4F6
A0AAE1W4G4
A0AAE1W4G5
A0AAE1W4G7
A0AAE1W4I3
A0AAE1W4I9
A0AAE1W4J0
A0AAE1W4J5
A0AAE1W4J8
A0AAE1W4J9
A0AAE1W4K7
A0AAE1W4K8
A0AAE1W4L7
A0AAE1W4L9
A0AAE1W4M0
A0AAE1W4M6
A0AAE1W4M7
A0AAE1W4M8
A0AAE1W4M9
A0AAE1W4N2
A0AAE1W4N3
A0AAE1W4N9
A0AAE1W4P2
A0AAE1W4P3
A0AAE1W4P7
A0AAE1W4P8
A0AAE1W4Q5
A0AAE1W4Q9
A0AAE1W4R4
A0AAE1W4R6
A0AAE1W4R7
A0AAE1W4R8
A0AAE1W4S0
A0AAE1W4S7
A0AAE1W4T0
A0AAE1W4U7
A0AAE1W4W0
A0AAE1W4W9
A0AAE1W4X5
A0AAE1W4Y0
A0AAE1W4Z0
A0AAE1W4Z6
A0AAE1W4Z7
A0AAE1W501
A0AAE1W502
A0AAE1W504
A0AAE1W505
A0AAE1W506
A0AAE1W513
A0AAE1W516
A0AAE1W517
A0AAE1W520
A0AAE1W521
A0AAE1W522
A0AAE1W523
A0AAE1W525
A0AAE1W526
A0AAE1W529
A0AAE1W536
A0AAE1W537
A0AAE1W545
A0AAE1W546
A0AAE1W548
A0AAE1W550
A0AAE1W551
A0AAE1W553
A0AAE1W559
A0AAE1W561
A0AAE1W565
A0AAE1W568
A0AAE1W569
A0AAE1W572
A0AAE1W574
A0AAE1W575
A0AAE1W577
A0AAE1W583
A0AAE1W586
A0AAE1W592
A0AAE1W594
A0AAE1W599
A0AAE1W5A0
A0AAE1W5A1
A0AAE1W5A2
A0AAE1W5B6
A0AAE1W5B7
A0AAE1W5C1
A0AAE1W5C2
A0AAE1W5C5
A0AAE1W5C7
A0AAE1W5C8
A0AAE1W5C9
A0AAE1W5D2
A0AAE1W5D6
A0AAE1W5E0
A0AAE1W5E1
A0AAE1W5E5
A0AAE1W5F6
A0AAE1W5F7
A0AAE1W5G1
A0AAE1W5H3
A0AAE1W5H6
A0AAE1W5H7
A0AAE1W5H8
A0AAE1W5H9
A0AAE1W5I1
A0AAE1W5I3
A0AAE1W5K2
A0AAE1W5K5
A0AAE1W5K8
A0AAE1W5L1
A0AAE1W5L8
A0AAE1W5M9
A0AAE1W5P0
A0AAE1W5P3
A0AAE1W5P4
A0AAE1W5R3
A0AAE1W5R5
A0AAE1W5S3
A0AAE1W5T0
A0AAE1W5T1
A0AAE1W5T4
A0AAE1W5T6
A0AAE1W5T8
A0AAE1W5U1
A0AAE1W5U5
A0AAE1W5U9
A0AAE1W5V3
A0AAE1W5V7
A0AAE1W5W1
A0AAE1W5W2
A0AAE1W5W4
A0AAE1W5W8
A0AAE1W5X2
A0AAE1W5X3
A0AAE1W5X9
A0AAE1W5Y6
A0AAE1W612
A0AAE1W613
A0AAE1W617
A0AAE1W625
A0AAE1W628
A0AAE1W641
A0AAE1W644
A0AAE1W646
A0AAE1W650
A0AAE1W656
A0AAE1W663
A0AAE1W664
A0AAE1W666
A0AAE1W668
A0AAE1W672
A0AAE1W674
A0AAE1W675
A0AAE1W677
A0AAE1W683
A0AAE1W685
A0AAE1W686
A0AAE1W688
A0AAE1W698
A0AAE1W699
A0AAE1W6A0
A0AAE1W6A1
A0AAE1W6B2
A0AAE1W6B7
A0AAE1W6C2
A0AAE1W6C3
A0AAE1W6C5
A0AAE1W6C8
A0AAE1W6C9
A0AAE1W6D5
A0AAE1W6D8
A0AAE1W6E2
A0AAE1W6E5
A0AAE1W6E7
A0AAE1W6F4
A0AAE1W6G1
A0AAE1W6G3
A0AAE1W6G8
A0AAE1W6G9
A0AAE1W6H0
A0AAE1W6H9
A0AAE1W6I7
A0AAE1W6I9
A0AAE1W6J0
A0AAE1W6J7
A0AAE1W6J8
A0AAE1W6K4
A0AAE1W6K8
A0AAE1W6L6
A0AAE1W6L8
A0AAE1W6M1
A0AAE1W6M3
A0AAE1W6N2
A0AAE1W6N9
A0AAE1W6P0
A0AAE1W6P2
A0AAE1W6Q1
A0AAE1W6Q3
A0AAE1W6Q8
A0AAE1W6R0
A0AAE1W6R6
A0AAE1W6S8
A0AAE1W6S9
A0AAE1W6T7
A0AAE1W6U0
A0AAE1W6U2
A0AAE1W6U3
A0AAE1W6U4
A0AAE1W6U8
A0AAE1W6V2
A0AAE1W6V7
A0AAE1W6V8
A0AAE1W6W0
A0AAE1W6W2
A0AAE1W6W6
A0AAE1W6W7
A0AAE1W6W9
A0AAE1W6X5
A0AAE1W6X9
A0AAE1W6Y5
A0AAE1W6Y9
A0AAE1W707
A0AAE1W710
A0AAE1W712
A0AAE1W715
A0AAE1W719
A0AAE1W727
A0AAE1W732
A0AAE1W734
A0AAE1W743
A0AAE1W745
A0AAE1W750
A0AAE1W755
A0AAE1W761
A0AAE1W762
A0AAE1W765
A0AAE1W772
A0AAE1W778
A0AAE1W781
A0AAE1W783
A0AAE1W787
A0AAE1W797
A0AAE1W7A7
A0AAE1W7B0
A0AAE1W7C5
A0AAE1W7C9
A0AAE1W7E2
A0AAE1W7E6
A0AAE1W7F3
A0AAE1W7I0
A0AAE1W7I6
A0AAE1W7K0
A0AAE1W7K1
A0AAE1W7L2
A0AAE1W7N3
A0AAE1W7P6
A0AAE1W7P8
A0AAE1W7Q8
A0AAE1W7S7
A0AAE1W7S8
A0AAE1W7T2
A0AAE1W7T4
A0AAE1W7U2
A0AAE1W7U8
A0AAE1W7V3
A0AAE1W7W1
A0AAE1W7W4
A0AAE1W7W6
A0AAE1W7X2
A0AAE1W7Y0
A0AAE1W7Y1
A0AAE1W7Y6
A0AAE1W804
A0AAE1W811
A0AAE1W812
A0AAE1W818
A0AAE1W828
A0AAE1W845
A0AAE1W846
A0AAE1W848
A0AAE1W850
A0AAE1W858
A0AAE1W866
A0AAE1W868
A0AAE1W869
A0AAE1W878
A0AAE1W879
A0AAE1W882
A0AAE1W894
A0AAE1W8A2
A0AAE1W8A4
A0AAE1W8A7
A0AAE1W8A9
A0AAE1W8B9
A0AAE1W8D2
A0AAE1W8E1
A0AAE1W8F5
A0AAE1W8F6
A0AAE1W8G2
A0AAE1W8G4
A0AAE1W8G9
A0AAE1W8H0
A0AAE1W8I0
A0AAE1W8I1
A0AAE1W8J3
A0AAE1W8J6
A0AAE1W8K1
A0AAE1W8L3
A0AAE1W8M9
A0AAE1W8P9
A0AAE1W8Q1
A0AAE1W8Q2
A0AAE1W8Q4
A0AAE1W8Q5
A0AAE1W8Q6
A0AAE1W8Q8
A0AAE1W8S0
A0AAE1W8S3
A0AAE1W8T0
A0AAE1W8T6
A0AAE1W8U1
A0AAE1W8U2
A0AAE1W8U4
A0AAE1W8U9
A0AAE1W8V3
A0AAE1W8W0
A0AAE1W8W1
A0AAE1W8W3
A0AAE1W8W8
A0AAE1W8X0
A0AAE1W8X3
A0AAE1W8X5
A0AAE1W8X6
A0AAE1W8Y2
A0AAE1W8Y5
A0AAE1W8Y6
A0AAE1W8Z3
A0AAE1W8Z8
A0AAE1W905
A0AAE1W920
A0AAE1W922
A0AAE1W923
A0AAE1W928
A0AAE1W929
A0AAE1W930
A0AAE1W933
A0AAE1W939
A0AAE1W947
A0AAE1W948
A0AAE1W949
A0AAE1W962
A0AAE1W965
A0AAE1W973
A0AAE1W975
A0AAE1W978
A0AAE1W985
A0AAE1W990
A0AAE1W991
A0AAE1W992
A0AAE1W999
A0AAE1W9A0
A0AAE1W9A2
A0AAE1W9A3
A0AAE1W9A5
A0AAE1W9A8
A0AAE1W9B3
A0AAE1W9B5
A0AAE1W9B9
A0AAE1W9C3
A0AAE1W9C9
A0AAE1W9D5
A0AAE1W9D6
A0AAE1W9D9
A0AAE1W9F6
A0AAE1W9F8
A0AAE1W9G0
A0AAE1W9G4
A0AAE1W9G7
A0AAE1W9H1
A0AAE1W9H4
A0AAE1W9H7
A0AAE1W9I4
A0AAE1W9I6
A0AAE1W9I7
A0AAE1W9J6
A0AAE1W9J8
A0AAE1W9K1
A0AAE1W9K3
A0AAE1W9K6
A0AAE1W9K8
A0AAE1W9L1
A0AAE1W9L2
A0AAE1W9M5
A0AAE1W9M6
A0AAE1W9N1
A0AAE1W9N5
A0AAE1W9N9
A0AAE1W9P7
A0AAE1W9Q6
A0AAE1W9R9
A0AAE1W9S4
A0AAE1W9T5
A0AAE1W9U0
A0AAE1W9U1
A0AAE1W9V1
A0AAE1W9V3
A0AAE1W9W1
A0AAE1W9W2
A0AAE1W9W4
A0AAE1W9W8
A0AAE1W9X5
A0AAE1W9Y3
A0AAE1W9Y4
A0AAE1W9Z7
A0AAE1WA01
A0AAE1WA14
A0AAE1WA28
A0AAE1WA31
A0AAE1WA40
A0AAE1WA43
A0AAE1WA50
A0AAE1WA71
A0AAE1WA77
A0AAE1WA78
A0AAE1WA84
A0AAE1WA95
A0AAE1WAA2
A0AAE1WAC5
A0AAE1WAD6
A0AAE1WAE1
A0AAE1WAE2
A0AAE1WAG5
A0AAE1WAH6
A0AAE1WAI3
A0AAE1WAL5
A0AAE1WAP0
A0AAE1WAR5
A0AAE1WAR6
A0AAE1WAT1
A0AAE1WAU4
A0AAE1WAV6
A0AAE1WAV8
A0AAE1WAW0
A0AAE1WAW2
A0AAE1WAW6
A0AAE1WAX2
A0AAE1WAX4
A0AAE1WAY6
A0AAE1WAY8
A0AAE1WB13
A0AAE1WB26
A0AAE1WB31
A0AAE1WB41
A0AAE1WB48
A0AAE1WB51
A0AAE1WB56
A0AAE1WB57
A0AAE1WB63
A0AAE1WB67
A0AAE1WB70
A0AAE1WB86
A0AAE1WBA2
A0AAE1WBB5
A0AAE1WBC4
A0AAE1WBC5
A0AAE1WBD2
A0AAE1WBD8
A0AAE1WBF4
A0AAE1WBF8
A0AAE1WBG0
A0AAE1WBG6
A0AAE1WBI1
A0AAE1WBI4
A0AAE1WBL8
A0AAE1WBN7
A0AAE1WBQ4
A0AAE1WBQ5
A0AAE1WBS5
A0AAE1WBT1
A0AAE1WBX4
A0AAE1WBY4
A0AAE1WC04
A0AAE1WC08
A0AAE1WC16
A0AAE1WC19
A0AAE1WC21
A0AAE1WC22
A0AAE1WC26
A0AAE1WC31
A0AAE1WC37
A0AAE1WC41
A0AAE1WC46
A0AAE1WC47
A0AAE1WC50
A0AAE1WC51
A0AAE1WC57
A0AAE1WC61
A0AAE1WC62
A0AAE1WC63
A0AAE1WC76
A0AAE1WC79
A0AAE1WCA0
A0AAE1WCA6
A0AAE1WCA8
A0AAE1WCB8
A0AAE1WCC0
A0AAE1WCC6
A0AAE1WCC9
A0AAE1WCD1
A0AAE1WCD5
A0AAE1WCD6
A0AAE1WCD7
A0AAE1WCE0
A0AAE1WCE2
A0AAE1WCE5
A0AAE1WCE8
A0AAE1WCE9
A0AAE1WCF1
A0AAE1WCF8
A0AAE1WCG8
A0AAE1WCH2
A0AAE1WCH4
A0AAE1WCH6
A0AAE1WCH8
A0AAE1WCH9
A0AAE1WCI5
A0AAE1WCI9
A0AAE1WCJ1
A0AAE1WCJ2
A0AAE1WCJ3
A0AAE1WCJ5
A0AAE1WCJ9
A0AAE1WCK0
A0AAE1WCK8
A0AAE1WCM4
A0AAE1WCM5
A0AAE1WCM6
A0AAE1WCN4
A0AAE1WCN5
A0AAE1WCP9
A0AAE1WCQ0
A0AAE1WCQ2
A0AAE1WCQ4
A0AAE1WCQ5
A0AAE1WCQ8
A0AAE1WCR1
A0AAE1WCR2
A0AAE1WCR4
A0AAE1WCR5
A0AAE1WCR6
A0AAE1WCS7
A0AAE1WCS9
A0AAE1WCT5
A0AAE1WCT8
A0AAE1WCU0
A0AAE1WCU5
A0AAE1WCU6
A0AAE1WCU9
A0AAE1WCV2
A0AAE1WCV4
A0AAE1WCV5
A0AAE1WCW0
A0AAE1WCW1
A0AAE1WCW3
A0AAE1WCW5
A0AAE1WCX4
A0AAE1WCX6
A0AAE1WCY8
A0AAE1WCZ3
A0AAE1WCZ4
A0AAE1WCZ8
A0AAE1WCZ9
A0AAE1WD06
A0AAE1WD14
A0AAE1WD15
A0AAE1WD18
A0AAE1WD19
A0AAE1WD21
A0AAE1WD25
A0AAE1WD28
A0AAE1WD30
A0AAE1WD33
A0AAE1WD35
A0AAE1WD49
A0AAE1WD54
A0AAE1WD59
A0AAE1WD68
A0AAE1WD85
A0AAE1WD88
A0AAE1WD92
A0AAE1WD94
A0AAE1WDA1
A0AAE1WDB2
A0AAE1WDB6
A0AAE1WDC0
A0AAE1WDC1
A0AAE1WDC2
A0AAE1WDC9
A0AAE1WDD6
A0AAE1WDE0
A0AAE1WDE2
A0AAE1WDE6
A0AAE1WDF1
A0AAE1WDF3
A0AAE1WDF5
A0AAE1WDF6
A0AAE1WDG3
A0AAE1WDG5
A0AAE1WDH1
A0AAE1WDH4
A0AAE1WDH8
A0AAE1WDI2
A0AAE1WDI8
A0AAE1WDI9
A0AAE1WDJ7
A0AAE1WDK7
A0AAE1WDL6
A0AAE1WDS4
A0AAE1WDT0
A0AAE1WDU2
A0AAE1WDU5
A0AAE1WDV8
A0AAE1WDX6
A0AAE1WDY0
A0AAE1WDY2
A0AAE1WDY4
A0AAE1WDZ9
A0AAE1WE04
A0AAE1WE12
A0AAE1WE20
A0AAE1WE22
A0AAE1WE25
A0AAE1WE50
A0AAE1WE57
A0AAE1WE61
A0AAE1WE68
A0AAE1WE77
A0AAE1WE83
A0AAE1WE84
A0AAE1WE95
A0AAE1WEA5
A0AAE1WEB0
A0AAE1WEB2
A0AAE1WEB4
A0AAE1WEC2
A0AAE1WED0
A0AAE1WED1
A0AAE1WED4
A0AAE1WED6
A0AAE1WED8
A0AAE1WED9
A0AAE1WEE2
A0AAE1WEE7
A0AAE1WEF1
A0AAE1WEF4
A0AAE1WEH1
A0AAE1WEH3
A0AAE1WEH4
A0AAE1WEH6
A0AAE1WEH7
A0AAE1WEI3
A0AAE1WEJ0
A0AAE1WEJ3
A0AAE1WEJ8
A0AAE1WEK5
A0AAE1WEM3
A0AAE1WEM7
A0AAE1WEM9
A0AAE1WEN1
A0AAE1WEP2
A0AAE1WEP5
A0AAE1WEQ7
A0AAE1WEQ9
A0AAE1WER9
A0AAE1WES0
A0AAE1WES1
A0AAE1WES5
A0AAE1WES9
A0AAE1WET0
A0AAE1WET2
A0AAE1WET9
A0AAE1WEU0
A0AAE1WEU3
A0AAE1WEU8
A0AAE1WEV2
A0AAE1WEV3
A0AAE1WEV5
A0AAE1WEV8
A0AAE1WEW0
A0AAE1WEX3
A0AAE1WEX5
A0AAE1WEY2
A0AAE1WEY3
A0AAE1WEY8
A0AAE1WEZ3
A0AAE1WEZ8
A0AAE1WEZ9
A0AAE1WF10
A0AAE1WF11
A0AAE1WF16
A0AAE1WF27
A0AAE1WF29
A0AAE1WF31
A0AAE1WF32
A0AAE1WF33
A0AAE1WF35
A0AAE1WF36
A0AAE1WF37
A0AAE1WF41
A0AAE1WF42
A0AAE1WF47
A0AAE1WF48
A0AAE1WF50
A0AAE1WF61
A0AAE1WF65
A0AAE1WF66
A0AAE1WF82
A0AAE1WF85
A0AAE1WF92
A0AAE1WF94
A0AAE1WF98
A0AAE1WFA1
A0AAE1WFB3
A0AAE1WFB4
A0AAE1WFB5
A0AAE1WFB6
A0AAE1WFB8
A0AAE1WFC5
A0AAE1WFD0
A0AAE1WFD1
A0AAE1WFD2
A0AAE1WFD3
A0AAE1WFE1
A0AAE1WFE5
A0AAE1WFE8
A0AAE1WFF2
A0AAE1WFF3
A0AAE1WFF5
A0AAE1WFF6
A0AAE1WFF7
A0AAE1WFG0
A0AAE1WFG4
A0AAE1WFG6
A0AAE1WFH5
A0AAE1WFI5
A0AAE1WFI7
A0AAE1WFJ3
A0AAE1WFJ6
A0AAE1WFJ7
A0AAE1WFK6
A0AAE1WFL4
A0AAE1WFL7
A0AAE1WFL8
A0AAE1WFM2
A0AAE1WFM5
A0AAE1WFM6
A0AAE1WFN8
A0AAE1WFP7
A0AAE1WFQ0
A0AAE1WFQ2
A0AAE1WFQ6
A0AAE1WFQ8
A0AAE1WFR9
A0AAE1WFS4
A0AAE1WFS6
A0AAE1WFU1
A0AAE1WFU5
A0AAE1WFV2
A0AAE1WFV3
A0AAE1WFW1
A0AAE1WFW3
A0AAE1WFW6
A0AAE1WFX1
A0AAE1WFX2
A0AAE1WFX8
A0AAE1WFY2
A0AAE1WFY6
A0AAE1WFZ2
A0AAE1WFZ3
A0AAE1WFZ4
A0AAE1WFZ7
A0AAE1WG03
A0AAE1WG19
A0AAE1WG36
A0AAE1WG39
A0AAE1WG40
A0AAE1WG56
A0AAE1WG57
A0AAE1WG59
A0AAE1WG68
A0AAE1WG72
A0AAE1WG80
A0AAE1WG82
A0AAE1WG86
A0AAE1WG92
A0AAE1WG96
A0AAE1WG99
A0AAE1WGA0
A0AAE1WGA4
A0AAE1WGA9
A0AAE1WGB2
A0AAE1WGB3
A0AAE1WGC0
A0AAE1WGC5
A0AAE1WGC6
A0AAE1WGD1
A0AAE1WGD7
A0AAE1WGD9
A0AAE1WGF1
A0AAE1WGF4
A0AAE1WGF6
A0AAE1WGG5
A0AAE1WGH3
A0AAE1WGJ5
A0AAE1WGK0
A0AAE1WGK5
A0AAE1WGL5
A0AAE1WGL8
A0AAE1WGN2
A0AAE1WGN4
A0AAE1WGN6
A0AAE1WGP2
A0AAE1WGP5
A0AAE1WGP6
A0AAE1WGQ4
A0AAE1WGQ6
A0AAE1WGQ9
A0AAE1WGR4
A0AAE1WGR5
A0AAE1WGS3
A0AAE1WGT1
A0AAE1WGT3
A0AAE1WGU2
A0AAE1WGU6
A0AAE1WGV3
A0AAE1WGV4
A0AAE1WGV7
A0AAE1WGW3
A0AAE1WGX0
A0AAE1WGX6
A0AAE1WGX7
A0AAE1WGY4
A0AAE1WGY8
A0AAE1WGZ2
A0AAE1WH00
A0AAE1WH04
A0AAE1WH06
A0AAE1WH08
A0AAE1WH09
A0AAE1WH10
A0AAE1WH19
A0AAE1WH22
A0AAE1WH29
A0AAE1WH31
A0AAE1WH34
A0AAE1WH40
A0AAE1WH42
A0AAE1WH44
A0AAE1WH45
A0AAE1WH48
A0AAE1WH60
A0AAE1WH64
A0AAE1WH65
A0AAE1WH66
A0AAE1WH67
A0AAE1WH75
A0AAE1WH76
A0AAE1WH78
A0AAE1WH81
A0AAE1WH88
A0AAE1WH90
A0AAE1WH92
A0AAE1WHA1
A0AAE1WHA4
A0AAE1WHA7
A0AAE1WHA8
A0AAE1WHA9
A0AAE1WHB2
A0AAE1WHB7
A0AAE1WHC3
A0AAE1WHC9
A0AAE1WHD5
A0AAE1WHE0
A0AAE1WHE3
A0AAE1WHE5
A0AAE1WHF2
A0AAE1WHG1
A0AAE1WHG2
A0AAE1WHG4
A0AAE1WHG8
A0AAE1WHH0
A0AAE1WHH3
A0AAE1WHI1
A0AAE1WHI2
A0AAE1WHI8
A0AAE1WHI9
A0AAE1WHJ0
A0AAE1WHJ5
A0AAE1WHK1
A0AAE1WHK2
A0AAE1WHK3
A0AAE1WHL1
A0AAE1WHL2
A0AAE1WHL3
A0AAE1WHL4
A0AAE1WHL5
A0AAE1WHL8
A0AAE1WHL9
A0AAE1WHM0
A0AAE1WHM1
A0AAE1WHM5
A0AAE1WHM6
A0AAE1WHM7
A0AAE1WHM9
A0AAE1WHN3
A0AAE1WHN8
A0AAE1WHP6
A0AAE1WHP9
A0AAE1WHQ2
A0AAE1WHQ3
A0AAE1WHQ4
A0AAE1WHQ6
A0AAE1WHQ9
A0AAE1WHR0
A0AAE1WHR3
A0AAE1WHR6
A0AAE1WHS0
A0AAE1WHS1
A0AAE1WHS2
A0AAE1WHS4
A0AAE1WHS7
A0AAE1WHT4
A0AAE1WHT6
A0AAE1WHT7
A0AAE1WHU2
A0AAE1WHU9
A0AAE1WHV6
A0AAE1WHV7
A0AAE1WHV8
A0AAE1WHW3
A0AAE1WHW4
A0AAE1WHW8
A0AAE1WHX0
A0AAE1WHY0
A0AAE1WHY3
A0AAE1WHY8
A0AAE1WHZ0
A0AAE1WHZ2
A0AAE1WHZ8
A0AAE1WI00
A0AAE1WI12
A0AAE1WI15
A0AAE1WI19
A0AAE1WI20
A0AAE1WI23
A0AAE1WI27
A0AAE1WI31
A0AAE1WI33
A0AAE1WI34
A0AAE1WI42
A0AAE1WI45
A0AAE1WI49
A0AAE1WI51
A0AAE1WI55
A0AAE1WI71
A0AAE1WI77
A0AAE1WI81
A0AAE1WI82
A0AAE1WI83
A0AAE1WI91
A0AAE1WI93
A0AAE1WI94
A0AAE1WI97
A0AAE1WIA1
A0AAE1WIA2
A0AAE1WIA9
A0AAE1WIB1
A0AAE1WIB4
A0AAE1WIB6
A0AAE1WIB9
A0AAE1WIC1
A0AAE1WIC2
A0AAE1WIC3
A0AAE1WID5
A0AAE1WID8
A0AAE1WIE0
A0AAE1WIE3
A0AAE1WIF0
A0AAE1WIF4
A0AAE1WIG0
A0AAE1WIG3
A0AAE1WIG9
A0AAE1WIH3
A0AAE1WII2
A0AAE1WIJ2
A0AAE1WIJ3
A0AAE1WIJ6
A0AAE1WIJ8
A0AAE1WIK3
A0AAE1WIK6
A0AAE1WIK7
A0AAE1WIL3
A0AAE1WIL4
A0AAE1WIM1
A0AAE1WIM6
A0AAE1WIN3
A0AAE1WIP1
A0AAE1WIP2
A0AAE1WIS3
A0AAE1WIS7
A0AAE1WIU5
A0AAE1WIV5
A0AAE1WIW2
A0AAE1WIW9
A0AAE1WIX4
A0AAE1WIX6
A0AAE1WIX7
A0AAE1WIY9
A0AAE1WIZ5
A0AAE1WIZ6
A0AAE1WJ06
A0AAE1WJ24
A0AAE1WJ35
A0AAE1WJ38
A0AAE1WJ48
A0AAE1WJ49
A0AAE1WJ55
A0AAE1WJ62
A0AAE1WJ66
A0AAE1WJ79
A0AAE1WJ81
A0AAE1WJ84
A0AAE1WJ91
A0AAE1WJ93
A0AAE1WJC1
A0AAE1WJD8
A0AAE1WJF3
A0AAE1WJF4
A0AAE1WJF8
A0AAE1WJH5
A0AAE1WJH8
A0AAE1WJI1
A0AAE1WJI3
A0AAE1WJK0
A0AAE1WJL8
A0AAE1WJM6
A0AAE1WJN3
A0AAE1WJP1
A0AAE1WJQ5
A0AAE1WJR0
A0AAE1WJR4
A0AAE1WJS0
A0AAE1WJS1
A0AAE1WJS3
A0AAE1WJT2
A0AAE1WJT5
A0AAE1WJU3
A0AAE1WJU5
A0AAE1WJV7
A0AAE1WJW1
A0AAE1WJW4
A0AAE1WJW5
A0AAE1WJX2
A0AAE1WJX9
A0AAE1WJY3
A0AAE1WJY4
A0AAE1WJY7
A0AAE1WJY8
A0AAE1WK02
A0AAE1WK19
A0AAE1WK28
A0AAE1WK32
A0AAE1WK44
A0AAE1WK46
A0AAE1WK51
A0AAE1WK56
A0AAE1WK57
A0AAE1WK59
A0AAE1WK60
A0AAE1WK61
A0AAE1WK66
A0AAE1WK75
A0AAE1WK76
A0AAE1WK80
A0AAE1WK85
A0AAE1WK87
A0AAE1WK88
A0AAE1WKA9
A0AAE1WKB0
A0AAE1WKB2
A0AAE1WKB3
A0AAE1WKB8
A0AAE1WKC3
A0AAE1WKC4
A0AAE1WKC5
A0AAE1WKC7
A0AAE1WKC8
A0AAE1WKD0
A0AAE1WKD7
A0AAE1WKE2
A0AAE1WKE9
A0AAE1WKF5
A0AAE1WKF7
A0AAE1WKF9
A0AAE1WKG2
A0AAE1WKH0
A0AAE1WKH2
A0AAE1WKH3
A0AAE1WKH7
A0AAE1WKH9
A0AAE1WKI1
A0AAE1WKI8
A0AAE1WKI9
A0AAE1WKJ1
A0AAE1WKJ5
A0AAE1WKK2
A0AAE1WKK3
A0AAE1WKK4
A0AAE1WKK8
A0AAE1WKK9
A0AAE1WKL0
A0AAE1WKL8
A0AAE1WKM4
A0AAE1WKM5
A0AAE1WKM8
A0AAE1WKN8
A0AAE1WKN9
A0AAE1WKP0
A0AAE1WKP8
A0AAE1WKQ7
A0AAE1WKQ8
A0AAE1WKS9
A0AAE1WKT0
A0AAE1WKT1
A0AAE1WKT4
A0AAE1WKT5
A0AAE1WKT8
A0AAE1WKU0
A0AAE1WKU3
A0AAE1WKU6
A0AAE1WKV3
A0AAE1WKV4
A0AAE1WKV5
A0AAE1WKV9
A0AAE1WKX0
A0AAE1WKX4
A0AAE1WKX6
A0AAE1WKX9
A0AAE1WKY9
A0AAE1WKZ3
A0AAE1WKZ5
A0AAE1WL03
A0AAE1WL05
A0AAE1WL12
A0AAE1WL14
A0AAE1WL18
A0AAE1WL20
A0AAE1WL21
A0AAE1WL23
A0AAE1WL24
A0AAE1WL32
A0AAE1WL33
A0AAE1WL34
A0AAE1WL35
A0AAE1WL37
A0AAE1WL38
A0AAE1WL48
A0AAE1WL50
A0AAE1WL52
A0AAE1WL55
A0AAE1WL60
A0AAE1WL72
A0AAE1WL76
A0AAE1WL85
A0AAE1WL96
A0AAE1WL97
A0AAE1WL99
A0AAE1WLA1
A0AAE1WLA3
A0AAE1WLA5
A0AAE1WLB3
A0AAE1WLC2
A0AAE1WLC8
A0AAE1WLD8
A0AAE1WLE0
A0AAE1WLE7
A0AAE1WLF5
A0AAE1WLG6
A0AAE1WLH1
A0AAE1WLI5
A0AAE1WLK8
A0AAE1WLK9
A0AAE1WLL0
A0AAE1WLM0
A0AAE1WLM2
A0AAE1WLM6
A0AAE1WLN4
A0AAE1WLP3
A0AAE1WLP4
A0AAE1WLR1
A0AAE1WLR5
A0AAE1WLS4
A0AAE1WLS5
A0AAE1WLT5
A0AAE1WLU0
A0AAE1WLU1
A0AAE1WLU7
A0AAE1WLV5
A0AAE1WLW7
A0AAE1WLW9
A0AAE1WLZ0
A0AAE1WLZ7
A0AAE1WM00
A0AAE1WM02
A0AAE1WM03
A0AAE1WM06
A0AAE1WM30
A0AAE1WM36
A0AAE1WM40
A0AAE1WM42
A0AAE1WM45
A0AAE1WM49
A0AAE1WM57
A0AAE1WM73
A0AAE1WM74
A0AAE1WM76
A0AAE1WM77
A0AAE1WM80
A0AAE1WM82
A0AAE1WM84
A0AAE1WM85
A0AAE1WM86
A0AAE1WM87
A0AAE1WM88
A0AAE1WM95
A0AAE1WMA4
A0AAE1WMA5
A0AAE1WMA7
A0AAE1WMB6
A0AAE1WMB9
A0AAE1WMC3
A0AAE1WMC6
A0AAE1WMD1
A0AAE1WMD2
A0AAE1WMD4
A0AAE1WMD7
A0AAE1WMD9
A0AAE1WME1
A0AAE1WME8
A0AAE1WMF7
A0AAE1WMG1
A0AAE1WMG6
A0AAE1WMH0
A0AAE1WMH2
A0AAE1WMH6
A0AAE1WMH7
A0AAE1WMI5
A0AAE1WMI6
A0AAE1WMI8
A0AAE1WMJ5
A0AAE1WMJ6
A0AAE1WMK5
A0AAE1WMK6
A0AAE1WMK7
A0AAE1WMK9
A0AAE1WML1
A0AAE1WML3
A0AAE1WML7
A0AAE1WML8
A0AAE1WMM4
A0AAE1WMM7
A0AAE1WMM9
A0AAE1WMP2
A0AAE1WMP4
A0AAE1WMP5
A0AAE1WMQ2
A0AAE1WMQ7
A0AAE1WMR3
A0AAE1WMR6
A0AAE1WMS2
A0AAE1WMS7
A0AAE1WMT1
A0AAE1WMT2
A0AAE1WMT7
A0AAE1WMT8
A0AAE1WMU1
A0AAE1WMU3
A0AAE1WMU4
A0AAE1WMV1
A0AAE1WMV2
A0AAE1WMV3
A0AAE1WMV6
A0AAE1WMW2
A0AAE1WMW3
A0AAE1WMW8
A0AAE1WMX1
A0AAE1WMX3
A0AAE1WMY0
A0AAE1WMY2
A0AAE1WMY3
A0AAE1WMY4
A0AAE1WMZ0
A0AAE1WMZ2
A0AAE1WN08
A0AAE1WN10
A0AAE1WN11
A0AAE1WN12
A0AAE1WN23
A0AAE1WN24
A0AAE1WN25
A0AAE1WN26
A0AAE1WN41
A0AAE1WN44
A0AAE1WN46
A0AAE1WN48
A0AAE1WN49
A0AAE1WN52
A0AAE1WN56
A0AAE1WN59
A0AAE1WN60
A0AAE1WN64
A0AAE1WN65
A0AAE1WN66
A0AAE1WN69
A0AAE1WN72
A0AAE1WN79
A0AAE1WN90
A0AAE1WN93
A0AAE1WN95
A0AAE1WN99
A0AAE1WNA0
A0AAE1WNA1
A0AAE1WNA4
A0AAE1WNA5
A0AAE1WNB1
A0AAE1WNB2
A0AAE1WNB3
A0AAE1WNB6
A0AAE1WNB8
A0AAE1WNB9
A0AAE1WND0
A0AAE1WND2
A0AAE1WND9
A0AAE1WNE2
A0AAE1WNE4
A0AAE1WNE7
A0AAE1WNE8
A0AAE1WNF2
A0AAE1WNG3
A0AAE1WNG4
A0AAE1WNH0
A0AAE1WNH5
A0AAE1WNH8
A0AAE1WNH9
A0AAE1WNI0
A0AAE1WNI4
A0AAE1WNI9
A0AAE1WNJ2
A0AAE1WNJ4
A0AAE1WNJ7
A0AAE1WNJ9
A0AAE1WNK4
A0AAE1WNL2
A0AAE1WNL4
A0AAE1WNL9
A0AAE1WNM0
A0AAE1WNM7
A0AAE1WNM9
A0AAE1WNN0
A0AAE1WNN1
A0AAE1WNN7
A0AAE1WNP0
A0AAE1WNQ3
A0AAE1WNQ4
A0AAE1WNR0
A0AAE1WNR1
A0AAE1WNR3
A0AAE1WNR4
A0AAE1WNR8
A0AAE1WNS5
A0AAE1WNS8
A0AAE1WNS9
A0AAE1WNT7
A0AAE1WNT9
A0AAE1WNU1
A0AAE1WNU2
A0AAE1WNU7
A0AAE1WNU8
A0AAE1WNU9
A0AAE1WNV0
A0AAE1WNV1
A0AAE1WNV9
A0AAE1WNW1
A0AAE1WNW4
A0AAE1WNW5
A0AAE1WNX0
A0AAE1WNX3
A0AAE1WNX5
A0AAE1WNY4
A0AAE1WNZ1
A0AAE1WNZ3
A0AAE1WNZ9
A0AAE1WP01
A0AAE1WP03
A0AAE1WP05
A0AAE1WP09
A0AAE1WP10
A0AAE1WP17
A0AAE1WP19
A0AAE1WP21
A0AAE1WP24
A0AAE1WP34
A0AAE1WP35
A0AAE1WP37
A0AAE1WP41
A0AAE1WP55
A0AAE1WP67
A0AAE1WP69
A0AAE1WP80
A0AAE1WP88
A0AAE1WP93
A0AAE1WP95
A0AAE1WP97
A0AAE1WPA1
A0AAE1WPA2
A0AAE1WPA3
A0AAE1WPA4
A0AAE1WPB2
A0AAE1WPB4
A0AAE1WPB5
A0AAE1WPB6
A0AAE1WPC2
A0AAE1WPC7
A0AAE1WPD1
A0AAE1WPD6
A0AAE1WPD8
A0AAE1WPE2
A0AAE1WPE4
A0AAE1WPE7
A0AAE1WPE8
A0AAE1WPF3
A0AAE1WPG7
A0AAE1WPH6
A0AAE1WPI5
A0AAE1WPI9
A0AAE1WPJ1
A0AAE1WPJ2
A0AAE1WPJ4
A0AAE1WPJ5
A0AAE1WPJ7
A0AAE1WPK2
A0AAE1WPK7
A0AAE1WPL1
A0AAE1WPM0
A0AAE1WPM2
A0AAE1WPM3
A0AAE1WPM5
A0AAE1WPM6
A0AAE1WPM8
A0AAE1WPN0
A0AAE1WPN3
A0AAE1WPN9
A0AAE1WPP0
A0AAE1WPP2
A0AAE1WPP5
A0AAE1WPP9
A0AAE1WPQ4
A0AAE1WPQ6
A0AAE1WPQ9
A0AAE1WPR0
A0AAE1WPR1
A0AAE1WPR3
A0AAE1WPT9
A0AAE1WPW8
A0AAE1WPX0
A0AAE1WPX9
A0AAE1WPY1
A0AAE1WPY3
A0AAE1WPY8
A0AAE1WPY9
A0AAE1WPZ0
A0AAE1WPZ3
A0AAE1WQ01
A0AAE1WQ27
A0AAE1WQ30
A0AAE1WQ41
A0AAE1WQ45
A0AAE1WQ47
A0AAE1WQ51
A0AAE1WQ52
A0AAE1WQ57
A0AAE1WQ60
A0AAE1WQ61
A0AAE1WQ63
A0AAE1WQ74
A0AAE1WQ80
A0AAE1WQ86
A0AAE1WQ87
A0AAE1WQ97
A0AAE1WQ99
A0AAE1WQB4
A0AAE1WQB8
A0AAE1WQD3
A0AAE1WQD4
A0AAE1WQH5
A0AAE1WQI0
A0AAE1WQI8
A0AAE1WQK0
A0AAE1WQK4
A0AAE1WQM0
A0AAE1WQM4
A0AAE1WQM7
A0AAE1WQP3
A0AAE1WQT8
A0AAE1WQV2
A0AAE1WQW0
A0AAE1WQY0
A0AAE1WQY4
A0AAE1WQZ8
A0AAE1WR10
A0AAE1WR13
A0AAE1WR15
A0AAE1WR21
A0AAE1WR44
A0AAE1WR57
A0AAE1WR60
A0AAE1WR62
A0AAE1WR84
A0AAE1WR88
A0AAE1WR92
A0AAE1WRA9
A0AAE1WRB5
A0AAE1WRB7
A0AAE1WRC4
A0AAE1WRC7
A0AAE1WRC8
A0AAE1WRD2
A0AAE1WRE1
A0AAE1WRF0
A0AAE1WRF2
A0AAE1WRF9
A0AAE1WRG3
A0AAE1WRG7
A0AAE1WRH2
A0AAE1WRH7
A0AAE1WRH8
A0AAE1WRJ5
A0AAE1WRJ8
A0AAE1WRK2
A0AAE1WRK5
A0AAE1WRL2
A0AAE1WRL3
A0AAE1WRL4
A0AAE1WRL7
A0AAE1WRM2
A0AAE1WRM9
A0AAE1WRN0
A0AAE1WRN1
A0AAE1WRP0
A0AAE1WRQ1
A0AAE1WRQ8
A0AAE1WRR4
A0AAE1WRR7
A0AAE1WRR9
A0AAE1WRS3
A0AAE1WRS6
A0AAE1WRT2
A0AAE1WRT3
A0AAE1WRT4
A0AAE1WRU8
A0AAE1WRU9
A0AAE1WRV1
A0AAE1WRV7
A0AAE1WRW0
A0AAE1WRW1
A0AAE1WRW9
A0AAE1WRX5
A0AAE1WRX6
A0AAE1WRY6
A0AAE1WRY9
A0AAE1WRZ0
A0AAE1WRZ2
A0AAE1WRZ4
A0AAE1WS00
A0AAE1WS07
A0AAE1WS08
A0AAE1WS09
A0AAE1WS11
A0AAE1WS25
A0AAE1WS28
A0AAE1WS30
A0AAE1WS35
A0AAE1WS36
A0AAE1WS40
A0AAE1WS41
A0AAE1WS42
A0AAE1WS49
A0AAE1WS50
A0AAE1WS55
A0AAE1WS56
A0AAE1WS58
A0AAE1WS60
A0AAE1WS68
A0AAE1WS69
A0AAE1WS71
A0AAE1WS86
A0AAE1WS93
A0AAE1WS98
A0AAE1WSA3
A0AAE1WSA9
A0AAE1WSB2
A0AAE1WSB3
A0AAE1WSB9
A0AAE1WSC9
A0AAE1WSD5
A0AAE1WSD7
A0AAE1WSE2
A0AAE1WSE7
A0AAE1WSF7
A0AAE1WSF8
A0AAE1WSG1
A0AAE1WSH1
A0AAE1WSH2
A0AAE1WSJ5
A0AAE1WSK5
A0AAE1WSK6
A0AAE1WSK9
A0AAE1WSL0
A0AAE1WSL2
A0AAE1WSL5
A0AAE1WSM5
A0AAE1WSN0
A0AAE1WSN2
A0AAE1WSN3
A0AAE1WSP1
A0AAE1WSP3
A0AAE1WSP7
A0AAE1WSQ2
A0AAE1WSQ8
A0AAE1WSQ9
A0AAE1WSR5
A0AAE1WSR6
A0AAE1WSR7
A0AAE1WSS1
A0AAE1WSS9
A0AAE1WSU2
A0AAE1WSU3
A0AAE1WSU5
A0AAE1WSV1
A0AAE1WSW2
A0AAE1WSW3
A0AAE1WSX3
A0AAE1WSX7
A0AAE1WSX9
A0AAE1WSY1
A0AAE1WSY3
A0AAE1WSZ1
A0AAE1WSZ2
A0AAE1WSZ7
A0AAE1WT02
A0AAE1WT06
A0AAE1WT22
A0AAE1WT23
A0AAE1WT26
A0AAE1WT28
A0AAE1WT36
A0AAE1WT54
A0AAE1WT55
A0AAE1WT56
A0AAE1WT65
A0AAE1WT86
A0AAE1WT90
A0AAE1WT93
A0AAE1WTA1
A0AAE1WTA7
A0AAE1WTB0
A0AAE1WTB4
A0AAE1WTB6
A0AAE1WTC2
A0AAE1WTD9
A0AAE1WTE4
A0AAE1WTF2
A0AAE1WTF8
A0AAE1WTG7
A0AAE1WTH0
A0AAE1WTH2
A0AAE1WTH3
A0AAE1WTH5
A0AAE1WTH8
A0AAE1WTI3
A0AAE1WTJ4
A0AAE1WTJ8
A0AAE1WTL1
A0AAE1WTL5
A0AAE1WTL8
A0AAE1WTL9
A0AAE1WTM2
A0AAE1WTN1
A0AAE1WTP9
A0AAE1WTQ0
A0AAE1WTQ1
A0AAE1WTQ6
A0AAE1WTQ8
A0AAE1WTQ9
A0AAE1WTR0
A0AAE1WTR2
A0AAE1WTR3
A0AAE1WTS5
A0AAE1WTT2
A0AAE1WTT3
A0AAE1WTT6
A0AAE1WTT7
A0AAE1WTU6
A0AAE1WTU7
A0AAE1WTU8
A0AAE1WTV8
A0AAE1WTW6
A0AAE1WTX7
A0AAE1WTY3
A0AAE1WTY6
A0AAE1WTY9
A0AAE1WTZ0
A0AAE1WTZ2
A0AAE1WU00
A0AAE1WU13
A0AAE1WU19
A0AAE1WU22
A0AAE1WU27
A0AAE1WU28
A0AAE1WU31
A0AAE1WU35
A0AAE1WU37
A0AAE1WU38
A0AAE1WU40
A0AAE1WU47
A0AAE1WU53
A0AAE1WU57
A0AAE1WU58
A0AAE1WU59
A0AAE1WU60
A0AAE1WU74
A0AAE1WU76
A0AAE1WU78
A0AAE1WU82
A0AAE1WU86
A0AAE1WU89
A0AAE1WU95
A0AAE1WU96
A0AAE1WU97
A0AAE1WUA0
A0AAE1WUA2
A0AAE1WUB0
A0AAE1WUC0
A0AAE1WUC3
A0AAE1WUC5
A0AAE1WUD7
A0AAE1WUE4
A0AAE1WUE6
A0AAE1WUG1
A0AAE1WUG9
A0AAE1WUH9
A0AAE1WUI1
A0AAE1WUI5
A0AAE1WUJ2
A0AAE1WUJ7
A0AAE1WUJ8
A0AAE1WUK1
A0AAE1WUK3
A0AAE1WUK5
A0AAE1WUK7
A0AAE1WUK9
A0AAE1WUM0
A0AAE1WUM2
A0AAE1WUM3
A0AAE1WUM6
A0AAE1WUM8
A0AAE1WUN4
A0AAE1WUN7
A0AAE1WUP0
A0AAE1WUP2
A0AAE1WUP8
A0AAE1WUQ0
A0AAE1WUQ1
A0AAE1WUS3
A0AAE1WUT0
A0AAE1WUT5
A0AAE1WUT6
A0AAE1WUT8
A0AAE1WUU2
A0AAE1WUU3
A0AAE1WUU5
A0AAE1WUU8
A0AAE1WUV3
A0AAE1WUV4
A0AAE1WUV9
A0AAE1WUW0
A0AAE1WUX0
A0AAE1WUX9
A0AAE1WUY3
A0AAE1WUZ1
A0AAE1WUZ2
A0AAE1WUZ7
A0AAE1WV01
A0AAE1WV08
A0AAE1WV09
A0AAE1WV12
A0AAE1WV16
A0AAE1WV19
A0AAE1WV20
A0AAE1WV27
A0AAE1WV29
A0AAE1WV45
A0AAE1WV46
A0AAE1WV47
A0AAE1WV48
A0AAE1WV49
A0AAE1WV58
A0AAE1WV66
A0AAE1WV74
A0AAE1WV77
A0AAE1WV78
A0AAE1WV88
A0AAE1WVA0
A0AAE1WVA2
A0AAE1WVC1
A0AAE1WVC8
A0AAE1WVE9
A0AAE1WVF2
A0AAE1WVF3
A0AAE1WVF4
A0AAE1WVI0
A0AAE1WVI8
A0AAE1WVJ2
A0AAE1WVJ7
A0AAE1WVK0
A0AAE1WVK1
A0AAE1WVK8
A0AAE1WVK9
A0AAE1WVL1
A0AAE1WVL6
A0AAE1WVL8
A0AAE1WVL9
A0AAE1WVM0
A0AAE1WVM1
A0AAE1WVM3
A0AAE1WVM8
A0AAE1WVN5
A0AAE1WVN7
A0AAE1WVP6
A0AAE1WVQ1
A0AAE1WVQ6
A0AAE1WVR2
A0AAE1WVT3
A0AAE1WVT5
A0AAE1WVU6
A0AAE1WVU8
A0AAE1WVW1
A0AAE1WVX2
A0AAE1WVX5
A0AAE1WVX7
A0AAE1WW00
A0AAE1WW02
A0AAE1WW10
A0AAE1WW19
A0AAE1WW22
A0AAE1WW27
A0AAE1WW29
A0AAE1WW31
A0AAE1WW34
A0AAE1WW52
A0AAE1WW58
A0AAE1WW65
A0AAE1WW76
A0AAE1WW89
A0AAE1WW91
A0AAE1WWA9
A0AAE1WWB2
A0AAE1WWF4
A0AAE1WWF6
A0AAE1WWF7
A0AAE1WWF9
A0AAE1WWG4
A0AAE1WWH4
A0AAE1WWI2
A0AAE1WWK0
A0AAE1WWK9
A0AAE1WWL1
A0AAE1WWL4
A0AAE1WWM3
A0AAE1WWM9
A0AAE1WWP9
A0AAE1WWR1
A0AAE1WWS9
A0AAE1WWT6
A0AAE1WWT7
A0AAE1WWU8
A0AAE1WWV2
A0AAE1WWV8
A0AAE1WWV9
A0AAE1WWX3
A0AAE1WWX6
A0AAE1WWX8
A0AAE1WWY2
A0AAE1WWZ0
A0AAE1WWZ5
A0AAE1WWZ6
A0AAE1WWZ8
A0AAE1WX09
A0AAE1WX13
A0AAE1WX25
A0AAE1WX49
A0AAE1WX54
A0AAE1WX55
A0AAE1WX57
A0AAE1WX62
A0AAE1WX63
A0AAE1WX74
A0AAE1WX78
A0AAE1WX86
A0AAE1WXA5
A0AAE1WXA6
A0AAE1WXB3
A0AAE1WXB8
A0AAE1WXC5
A0AAE1WXC9
A0AAE1WXD2
A0AAE1WXD3
A0AAE1WXE3
A0AAE1WXE4
A0AAE1WXE8
A0AAE1WXF2
A0AAE1WXF7
A0AAE1WXF9
A0AAE1WXG6
A0AAE1WXG8
A0AAE1WXH0
A0AAE1WXH3
A0AAE1WXI5
A0AAE1WXJ3
A0AAE1WXJ8
A0AAE1WXK1
A0AAE1WXK6
A0AAE1WXK7
A0AAE1WXK8
A0AAE1WXL0
A0AAE1WXL5
A0AAE1WXL6
A0AAE1WXL7
A0AAE1WXL9
A0AAE1WXM1
A0AAE1WXM2
A0AAE1WXM4
A0AAE1WXM6
A0AAE1WXM9
A0AAE1WXN0
A0AAE1WXN3
A0AAE1WXP1
A0AAE1WXP2
A0AAE1WXP5
A0AAE1WXP9
A0AAE1WXQ2
A0AAE1WXQ5
A0AAE1WXQ7
A0AAE1WXQ8
A0AAE1WXQ9
A0AAE1WXR1
A0AAE1WXS0
A0AAE1WXS4
A0AAE1WXT1
A0AAE1WXT4
A0AAE1WXT5
A0AAE1WXT6
A0AAE1WXU7
A0AAE1WXW0
A0AAE1WXW1
A0AAE1WXW2
A0AAE1WXW3
A0AAE1WXW8
A0AAE1WXX0
A0AAE1WXX9
A0AAE1WXY2
A0AAE1WXY5
A0AAE1WXZ3
A0AAE1WY04
A0AAE1WY10
A0AAE1WY11
A0AAE1WY14
A0AAE1WY28
A0AAE1WY34
A0AAE1WY41
A0AAE1WY42
A0AAE1WY43
A0AAE1WY49
A0AAE1WY51
A0AAE1WY52
A0AAE1WY56
A0AAE1WY68
A0AAE1WY72
A0AAE1WY80
A0AAE1WY86
A0AAE1WY90
A0AAE1WY91
A0AAE1WYA1
A0AAE1WYA5
A0AAE1WYA7
A0AAE1WYA9
A0AAE1WYB3
A0AAE1WYB7
A0AAE1WYC5
A0AAE1WYD0
A0AAE1WYD1
A0AAE1WYD3
A0AAE1WYD4
A0AAE1WYE9
A0AAE1WYF7
A0AAE1WYF9
A0AAE1WYG0
A0AAE1WYG5
A0AAE1WYG8
A0AAE1WYH4
A0AAE1WYH6
A0AAE1WYI0
A0AAE1WYI1
A0AAE1WYI2
A0AAE1WYI4
A0AAE1WYI6
A0AAE1WYI7
A0AAE1WYJ0
A0AAE1WYJ3
A0AAE1WYJ4
A0AAE1WYJ5
A0AAE1WYJ6
A0AAE1WYJ7
A0AAE1WYJ8
A0AAE1WYK2
A0AAE1WYK6
A0AAE1WYK7
A0AAE1WYK8
A0AAE1WYL9
A0AAE1WYM2
A0AAE1WYM7
A0AAE1WYM9
A0AAE1WYN2
A0AAE1WYN7
A0AAE1WYP5
A0AAE1WYQ0
A0AAE1WYQ2
A0AAE1WYQ8
A0AAE1WYR0
A0AAE1WYR1
A0AAE1WYR2
A0AAE1WYR3
A0AAE1WYR6
A0AAE1WYR8
A0AAE1WYR9
A0AAE1WYS1
A0AAE1WYS7
A0AAE1WYT0
A0AAE1WYT3
A0AAE1WYT4
A0AAE1WYT5
A0AAE1WYT6
A0AAE1WYU9
A0AAE1WYV1
A0AAE1WYW1
A0AAE1WYW3
A0AAE1WYW5
A0AAE1WYW6
A0AAE1WYY1
A0AAE1WYZ1
A0AAE1WYZ2
A0AAE1WYZ5
A0AAE1WYZ6
A0AAE1WZ00
A0AAE1WZ04
A0AAE1WZ16
A0AAE1WZ22
A0AAE1WZ23
A0AAE1WZ25
A0AAE1WZ28
A0AAE1WZ30
A0AAE1WZ32
A0AAE1WZ33
A0AAE1WZ37
A0AAE1WZ42
A0AAE1WZ49
A0AAE1WZ53
A0AAE1WZ54
A0AAE1WZ57
A0AAE1WZ69
A0AAE1WZ73
A0AAE1WZ75
A0AAE1WZ79
A0AAE1WZ83
A0AAE1WZ87
A0AAE1WZ90
A0AAE1WZ91
A0AAE1WZ92
A0AAE1WZ93
A0AAE1WZA3
A0AAE1WZB3
A0AAE1WZB4
A0AAE1WZB7
A0AAE1WZD1
A0AAE1WZD9
A0AAE1WZE1
A0AAE1WZE3
A0AAE1WZE5
A0AAE1WZE7
A0AAE1WZF1
A0AAE1WZG2
A0AAE1WZG3
A0AAE1WZG9
A0AAE1WZH3
A0AAE1WZI0
A0AAE1WZI2
A0AAE1WZI8
A0AAE1WZJ5
A0AAE1WZJ6
A0AAE1WZJ8
A0AAE1WZJ9
A0AAE1WZK5
A0AAE1WZL0
A0AAE1WZL8
A0AAE1WZM0
A0AAE1WZM2
A0AAE1WZM6
A0AAE1WZM8
A0AAE1WZN2
A0AAE1WZN4
A0AAE1WZN6
A0AAE1WZP3
A0AAE1WZP4
A0AAE1WZP5
A0AAE1WZP7
A0AAE1WZQ2
A0AAE1WZQ4
A0AAE1WZR1
A0AAE1WZR7
A0AAE1WZT6
A0AAE1WZT7
A0AAE1WZT9
A0AAE1WZU1
A0AAE1WZU4
A0AAE1WZU6
A0AAE1WZV0
A0AAE1WZW4
A0AAE1WZX2
A0AAE1WZX3
A0AAE1WZY1
A0AAE1WZY3
A0AAE1WZY4
A0AAE1X017
A0AAE1X018
A0AAE1X020
A0AAE1X022
A0AAE1X038
A0AAE1X039
A0AAE1X040
A0AAE1X042
A0AAE1X048
A0AAE1X049
A0AAE1X052
A0AAE1X056
A0AAE1X061
A0AAE1X064
A0AAE1X073
A0AAE1X074
A0AAE1X083
A0AAE1X084
A0AAE1X085
A0AAE1X091
A0AAE1X098
A0AAE1X0A1
A0AAE1X0A5
A0AAE1X0A9
A0AAE1X0B1
A0AAE1X0B3
A0AAE1X0B9
A0AAE1X0C0
A0AAE1X0C6
A0AAE1X0C7
A0AAE1X0D0
A0AAE1X0D4
A0AAE1X0D5
A0AAE1X0E0
A0AAE1X0E5
A0AAE1X0F1
A0AAE1X0F4
A0AAE1X0F8
A0AAE1X0F9
A0AAE1X0H2
A0AAE1X0J0
A0AAE1X0J4
A0AAE1X0J6
A0AAE1X0K9
A0AAE1X0L2
A0AAE1X0L3
A0AAE1X0L8
A0AAE1X0M8
A0AAE1X0N8
A0AAE1X0P5
A0AAE1X0P7
A0AAE1X0P8
A0AAE1X0Q7
A0AAE1X0Q9
A0AAE1X0R1
A0AAE1X0R5
A0AAE1X0R8
A0AAE1X0R9
A0AAE1X0S3
A0AAE1X0T8
A0AAE1X0U6
A0AAE1X0U9
A0AAE1X0V7
A0AAE1X0W0
A0AAE1X0W1
A0AAE1X0W2
A0AAE1X0W4
A0AAE1X0W5
A0AAE1X0W6
A0AAE1X0W7
A0AAE1X0X1
A0AAE1X0Y1
A0AAE1X0Z0
A0AAE1X0Z1
A0AAE1X0Z2
A0AAE1X0Z7
A0AAE1X101
A0AAE1X103
A0AAE1X109
A0AAE1X117
A0AAE1X118
A0AAE1X119
A0AAE1X121
A0AAE1X123
A0AAE1X137
A0AAE1X147
A0AAE1X156
A0AAE1X157
A0AAE1X161
A0AAE1X169
A0AAE1X171
A0AAE1X173
A0AAE1X174
A0AAE1X175
A0AAE1X180
A0AAE1X181
A0AAE1X184
A0AAE1X195
A0AAE1X196
A0AAE1X197
A0AAE1X1A1
A0AAE1X1A2
A0AAE1X1A4
A0AAE1X1A9
A0AAE1X1B6
A0AAE1X1B7
A0AAE1X1C4
A0AAE1X1C6
A0AAE1X1D0
A0AAE1X1D8
A0AAE1X1E5
A0AAE1X1E9
A0AAE1X1F0
A0AAE1X1F1
A0AAE1X1G1
A0AAE1X1H7
A0AAE1X1H8
A0AAE1X1I3
A0AAE1X1I6
A0AAE1X1J0
A0AAE1X1J6
A0AAE1X1J9
A0AAE1X1K2
A0AAE1X1K3
A0AAE1X1K9
A0AAE1X1L0
A0AAE1X1L1
A0AAE1X1L3
A0AAE1X1L4
A0AAE1X1L6
A0AAE1X1M4
A0AAE1X1M7
A0AAE1X1M9
A0AAE1X1N1
A0AAE1X1N4
A0AAE1X1P2
A0AAE1X1P7
A0AAE1X1Q1
A0AAE1X1S1
A0AAE1X1S3
A0AAE1X1T1
A0AAE1X1T7
A0AAE1X1U3
A0AAE1X1V0
A0AAE1X1V5
A0AAE1X1V8
A0AAE1X1W2
A0AAE1X1W4
A0AAE1X1W8
A0AAE1X1W9
A0AAE1X1X7
A0AAE1X1X8
A0AAE1X1Y7
A0AAE1X1Z4
A0AAE1X211
A0AAE1X213
A0AAE1X217
A0AAE1X229
A0AAE1X233
A0AAE1X235
A0AAE1X241
A0AAE1X250
A0AAE1X257
A0AAE1X258
A0AAE1X261
A0AAE1X265
A0AAE1X267
A0AAE1X270
A0AAE1X272
A0AAE1X274
A0AAE1X276
A0AAE1X282
A0AAE1X284
A0AAE1X287
A0AAE1X291
A0AAE1X296
A0AAE1X297
A0AAE1X2A3
A0AAE1X2B3
A0AAE1X2D4
A0AAE1X2D8
A0AAE1X2E3
A0AAE1X2E4
A0AAE1X2E9
A0AAE1X2F2
A0AAE1X2F7
A0AAE1X2G3
A0AAE1X2G4
A0AAE1X2G6
A0AAE1X2G8
A0AAE1X2H1
A0AAE1X2H8
A0AAE1X2I1
A0AAE1X2I2
A0AAE1X2J3
A0AAE1X2J4
A0AAE1X2J5
A0AAE1X2K8
A0AAE1X2L6
A0AAE1X2L9
A0AAE1X2M4
A0AAE1X2M9
A0AAE1X2N0
A0AAE1X2N3
A0AAE1X2N5
A0AAE1X2N9
A0AAE1X2P4
A0AAE1X2Q1
A0AAE1X2Q5
A0AAE1X2Q7
A0AAE1X2R0
A0AAE1X2R9
A0AAE1X2S2
A0AAE1X2S7
A0AAE1X2U8
A0AAE1X2V2
A0AAE1X2V4
A0AAE1X2W1
A0AAE1X2W5
A0AAE1X2W9
A0AAE1X2X4
A0AAE1X2X7
A0AAE1X2Y0
A0AAE1X2Z0
A0AAE1X2Z6
A0AAE1X306
A0AAE1X307
A0AAE1X316
A0AAE1X319
A0AAE1X322
A0AAE1X332
A0AAE1X342
A0AAE1X353
A0AAE1X364
A0AAE1X370
A0AAE1X378
A0AAE1X380
A0AAE1X393
A0AAE1X398
A0AAE1X3A4
A0AAE1X3A9
A0AAE1X3B5
A0AAE1X3B7
A0AAE1X3B9
A0AAE1X3C0
A0AAE1X3C2
A0AAE1X3E1
A0AAE1X3E6
A0AAE1X3F1
A0AAE1X3F2
A0AAE1X3F7
A0AAE1X3F9
A0AAE1X3G1
A0AAE1X3G4
A0AAE1X3G5
A0AAE1X3G6
A0AAE1X3G9
A0AAE1X3H5
A0AAE1X3I3
A0AAE1X3I4
A0AAE1X3I7
A0AAE1X3I9
A0AAE1X3J0
A0AAE1X3J1
A0AAE1X3J6
A0AAE1X3J7
A0AAE1X3J8
A0AAE1X3K7
A0AAE1X3L0
A0AAE1X3L1
A0AAE1X3L3
A0AAE1X3M0
A0AAE1X3N8
A0AAE1X3N9
A0AAE1X3P0
A0AAE1X3P1
A0AAE1X3P2
A0AAE1X3P7
A0AAE1X3P8
A0AAE1X3Q4
A0AAE1X3Q7
A0AAE1X3R0
A0AAE1X3R2
A0AAE1X3R3
A0AAE1X3R6
A0AAE1X3S0
A0AAE1X3S1
A0AAE1X3S2
A0AAE1X3S4
A0AAE1X3S6
A0AAE1X3T0
A0AAE1X3T7
A0AAE1X3U1
A0AAE1X3U4
A0AAE1X3V7
A0AAE1X3V8
A0AAE1X3X2
A0AAE1X3X3
A0AAE1X3Y1
A0AAE1X3Y5
A0AAE1X3Y6
A0AAE1X3Y9
A0AAE1X3Z9
A0AAE1X412
A0AAE1X413
A0AAE1X425
A0AAE1X431
A0AAE1X435
A0AAE1X442
A0AAE1X444
A0AAE1X455
A0AAE1X463
A0AAE1X470
A0AAE1X473
A0AAE1X474
A0AAE1X476
A0AAE1X480
A0AAE1X481
A0AAE1X482
A0AAE1X486
A0AAE1X491
A0AAE1X493
A0AAE1X495
A0AAE1X499
A0AAE1X4A4
A0AAE1X4A6
A0AAE1X4B4
A0AAE1X4C5
A0AAE1X4D1
A0AAE1X4D5
A0AAE1X4D9
A0AAE1X4F5
A0AAE1X4F6
A0AAE1X4G5
A0AAE1X4G6
A0AAE1X4G8
A0AAE1X4I1
A0AAE1X4I9
A0AAE1X4J2
A0AAE1X4J7
A0AAE1X4J9
A0AAE1X4K1
A0AAE1X4K2
A0AAE1X4K3
A0AAE1X4K5
A0AAE1X4K7
A0AAE1X4L1
A0AAE1X4L2
A0AAE1X4M8
A0AAE1X4N0
A0AAE1X4N7
A0AAE1X4P0
A0AAE1X4P4
A0AAE1X4P8
A0AAE1X4Q9
A0AAE1X4R0
A0AAE1X4R6
A0AAE1X4R7
A0AAE1X4S0
A0AAE1X4S1
A0AAE1X4S2
A0AAE1X4S4
A0AAE1X4S7
A0AAE1X4S8
A0AAE1X4T0
A0AAE1X4T2
A0AAE1X4T3
A0AAE1X4T4
A0AAE1X4T8
A0AAE1X4T9
A0AAE1X4U3
A0AAE1X4V4
A0AAE1X4V7
A0AAE1X4V9
A0AAE1X4W0
A0AAE1X4W2
A0AAE1X4X8
A0AAE1X4Y2
A0AAE1X4Y3
A0AAE1X4Y6
A0AAE1X4Y8
A0AAE1X4Z0
A0AAE1X4Z1
A0AAE1X4Z2
A0AAE1X4Z3
A0AAE1X4Z5
A0AAE1X4Z7
A0AAE1X4Z9
A0AAE1X501
A0AAE1X510
A0AAE1X511
A0AAE1X512
A0AAE1X516
A0AAE1X518
A0AAE1X525
A0AAE1X526
A0AAE1X528
A0AAE1X531
A0AAE1X533
A0AAE1X542
A0AAE1X547
A0AAE1X551
A0AAE1X556
A0AAE1X557
A0AAE1X561
A0AAE1X568
A0AAE1X569
A0AAE1X570
A0AAE1X571
A0AAE1X574
A0AAE1X579
A0AAE1X580
A0AAE1X581
A0AAE1X592
A0AAE1X597
A0AAE1X598
A0AAE1X5B2
A0AAE1X5B3
A0AAE1X5B5
A0AAE1X5C1
A0AAE1X5C4
A0AAE1X5C5
A0AAE1X5C7
A0AAE1X5D1
A0AAE1X5D3
A0AAE1X5D9
A0AAE1X5E2
A0AAE1X5F4
A0AAE1X5F6
A0AAE1X5G1
A0AAE1X5G4
A0AAE1X5H1
A0AAE1X5H3
A0AAE1X5I0
A0AAE1X5I2
A0AAE1X5I3
A0AAE1X5I7
A0AAE1X5J3
A0AAE1X5K8
A0AAE1X5L7
A0AAE1X5L9
A0AAE1X5M2
A0AAE1X5M7
A0AAE1X5M9
A0AAE1X5N0
A0AAE1X5N2
A0AAE1X5N3
A0AAE1X5N4
A0AAE1X5N9
A0AAE1X5P5
A0AAE1X5P8
A0AAE1X5Q0
A0AAE1X5Q9
A0AAE1X5R8
A0AAE1X5S1
A0AAE1X5S4
A0AAE1X5T6
A0AAE1X5T8
A0AAE1X5U4
A0AAE1X5U6
A0AAE1X5U7
A0AAE1X5U8
A0AAE1X5V1
A0AAE1X5V6
A0AAE1X5V7
A0AAE1X5W2
A0AAE1X5W6
A0AAE1X5X2
A0AAE1X5X4
A0AAE1X5X8
A0AAE1X5Y3
A0AAE1X5Y4
A0AAE1X5Y5
A0AAE1X5Y6
A0AAE1X5Z4
A0AAE1X5Z8
A0AAE1X609
A0AAE1X624
A0AAE1X626
A0AAE1X627
A0AAE1X628
A0AAE1X638
A0AAE1X644
A0AAE1X652
A0AAE1X658
A0AAE1X665
A0AAE1X671
A0AAE1X674
A0AAE1X677
A0AAE1X678
A0AAE1X682
A0AAE1X696
A0AAE1X698
A0AAE1X6A0
A0AAE1X6A4
A0AAE1X6C2
A0AAE1X6C3
A0AAE1X6C4
A0AAE1X6C6
A0AAE1X6C9
A0AAE1X6D1
A0AAE1X6D3
A0AAE1X6E0
A0AAE1X6E6
A0AAE1X6E9
A0AAE1X6F4
A0AAE1X6F6
A0AAE1X6F8
A0AAE1X6G0
A0AAE1X6G2
A0AAE1X6G7
A0AAE1X6G8
A0AAE1X6H3
A0AAE1X6H6
A0AAE1X6I6
A0AAE1X6J4
A0AAE1X6J7
A0AAE1X6J8
A0AAE1X6K2
A0AAE1X6K8
A0AAE1X6M3
A0AAE1X6N3
A0AAE1X6N7
A0AAE1X6P3
A0AAE1X6Q0
A0AAE1X6Q1
A0AAE1X6Q5
A0AAE1X6R9
A0AAE1X6U0
A0AAE1X6U4
A0AAE1X6U5
A0AAE1X6W0
A0AAE1X6W6
A0AAE1X6X8
A0AAE1X6Y7
A0AAE1X6Y8
A0AAE1X6Y9
A0AAE1X6Z3
A0AAE1X710
A0AAE1X720
A0AAE1X723
A0AAE1X734
A0AAE1X736
A0AAE1X746
A0AAE1X757
A0AAE1X767
A0AAE1X772
A0AAE1X773
A0AAE1X795
A0AAE1X798
A0AAE1X799
A0AAE1X7A8
A0AAE1X7B0
A0AAE1X7B2
A0AAE1X7B6
A0AAE1X7B7
A0AAE1X7B8
A0AAE1X7C5
A0AAE1X7C8
A0AAE1X7C9
A0AAE1X7D2
A0AAE1X7D7
A0AAE1X7E0
A0AAE1X7E8
A0AAE1X7G8
A0AAE1X7H5
A0AAE1X7I8
A0AAE1X7J2
A0AAE1X7J5
A0AAE1X7K2
A0AAE1X7K3
A0AAE1X7K6
A0AAE1X7L5
A0AAE1X7M1
A0AAE1X7M4
A0AAE1X7N0
A0AAE1X7N3
A0AAE1X7N5
A0AAE1X7P3
A0AAE1X7P5
A0AAE1X7P8
A0AAE1X7Q3
A0AAE1X7R8
A0AAE1X7R9
A0AAE1X7S0
A0AAE1X7S3
A0AAE1X7S7
A0AAE1X7S8
A0AAE1X7U2
A0AAE1X7U9
A0AAE1X7V3
A0AAE1X7V7
A0AAE1X7W4
A0AAE1X7W6
A0AAE1X7X6
A0AAE1X7X8
A0AAE1X7X9
A0AAE1X7Y3
A0AAE1X7Y9
A0AAE1X7Z2
A0AAE1X7Z5
A0AAE1X7Z8
A0AAE1X801
A0AAE1X809
A0AAE1X810
A0AAE1X813
A0AAE1X818
A0AAE1X820
A0AAE1X824
A0AAE1X829
A0AAE1X834
A0AAE1X836
A0AAE1X840
A0AAE1X846
A0AAE1X849
A0AAE1X854
A0AAE1X859
A0AAE1X861
A0AAE1X867
A0AAE1X869
A0AAE1X879
A0AAE1X880
A0AAE1X881
A0AAE1X885
A0AAE1X886
A0AAE1X8A9
A0AAE1X8B2
A0AAE1X8B7
A0AAE1X8C1
A0AAE1X8C4
A0AAE1X8C8
A0AAE1X8D0
A0AAE1X8D5
A0AAE1X8D6
A0AAE1X8D8
A0AAE1X8D9
A0AAE1X8E6
A0AAE1X8E9
A0AAE1X8F1
A0AAE1X8F5
A0AAE1X8F9
A0AAE1X8G3
A0AAE1X8G5
A0AAE1X8G7
A0AAE1X8I1
A0AAE1X8I2
A0AAE1X8I3
A0AAE1X8I7
A0AAE1X8I8
A0AAE1X8J5
A0AAE1X8J6
A0AAE1X8J7
A0AAE1X8K2
A0AAE1X8K3
A0AAE1X8K8
A0AAE1X8L4
A0AAE1X8L5
A0AAE1X8M1
A0AAE1X8M2
A0AAE1X8M3
A0AAE1X8N2
A0AAE1X8N4
A0AAE1X8N8
A0AAE1X8P3
A0AAE1X8P5
A0AAE1X8Q8
A0AAE1X8R3
A0AAE1X8R4
A0AAE1X8R6
A0AAE1X8R9
A0AAE1X8S2
A0AAE1X8S9
A0AAE1X8T0
A0AAE1X8T6
A0AAE1X8U2
A0AAE1X8U4
A0AAE1X8V1
A0AAE1X8V3
A0AAE1X8W1
A0AAE1X8X3
A0AAE1X8Y2
A0AAE1X8Y9
A0AAE1X8Z3
A0AAE1X8Z4
A0AAE1X8Z7
A0AAE1X8Z8
A0AAE1X900
A0AAE1X901
A0AAE1X904
A0AAE1X905
A0AAE1X906
A0AAE1X908
A0AAE1X911
A0AAE1X920
A0AAE1X921
A0AAE1X925
A0AAE1X928
A0AAE1X932
A0AAE1X937
A0AAE1X943
A0AAE1X961
A0AAE1X966
A0AAE1X967
A0AAE1X978
A0AAE1X981
A0AAE1X983
A0AAE1X984
A0AAE1X990
A0AAE1X996
A0AAE1X9A3
A0AAE1X9B2
A0AAE1X9B6
A0AAE1X9B8
A0AAE1X9C1
A0AAE1X9C6
A0AAE1X9C8
A0AAE1X9C9
A0AAE1X9D3
A0AAE1X9E3
A0AAE1X9E6
A0AAE1X9F0
A0AAE1X9F4
A0AAE1X9G0
A0AAE1X9G8
A0AAE1X9H0
A0AAE1X9H1
A0AAE1X9H5
A0AAE1X9I2
A0AAE1X9I3
A0AAE1X9I5
A0AAE1X9I8
A0AAE1X9J2
A0AAE1X9J8
A0AAE1X9K1
A0AAE1X9M3
A0AAE1X9N6
A0AAE1X9P3
A0AAE1X9P7
A0AAE1X9P8
A0AAE1X9Q3
A0AAE1X9Q9
A0AAE1X9R3
A0AAE1X9S2
A0AAE1X9T5
A0AAE1X9T8
A0AAE1X9U9
A0AAE1X9V1
A0AAE1X9V7
A0AAE1X9W5
A0AAE1X9W8
A0AAE1X9Y2
A0AAE1X9Z6
A0AAE1XA01
A0AAE1XA02
A0AAE1XA04
A0AAE1XA13
A0AAE1XA18
A0AAE1XA20
A0AAE1XA24
A0AAE1XA30
A0AAE1XA34
A0AAE1XA47
A0AAE1XA50
A0AAE1XA63
A0AAE1XA64
A0AAE1XA65
A0AAE1XA67
A0AAE1XA69
A0AAE1XA71
A0AAE1XA73
A0AAE1XA77
A0AAE1XA80
A0AAE1XA86
A0AAE1XA95
A0AAE1XAA7
A0AAE1XAA9
A0AAE1XAB6
A0AAE1XAB9
A0AAE1XAD7
A0AAE1XAE3
A0AAE1XAE9
A0AAE1XAF0
A0AAE1XAF1
A0AAE1XAG4
A0AAE1XAG5
A0AAE1XAH6
A0AAE1XAH8
A0AAE1XAI7
A0AAE1XAJ2
A0AAE1XAJ7
A0AAE1XAJ8
A0AAE1XAJ9
A0AAE1XAK0
A0AAE1XAL0
A0AAE1XAL9
A0AAE1XAM1
A0AAE1XAM3
A0AAE1XAM8
A0AAE1XAN3
A0AAE1XAN4
A0AAE1XAN5
A0AAE1XAP3
A0AAE1XAP4
A0AAE1XAP8
A0AAE1XAR0
A0AAE1XAR1
A0AAE1XAR2
A0AAE1XAS0
A0AAE1XAS1
A0AAE1XAT0
A0AAE1XAT5
A0AAE1XAU0
A0AAE1XAU5
A0AAE1XAU6
A0AAE1XAV0
A0AAE1XAV1
A0AAE1XAV6
A0AAE1XAV7
A0AAE1XAV8
A0AAE1XAV9
A0AAE1XAW1
A0AAE1XAW7
A0AAE1XAX9
A0AAE1XAY0
A0AAE1XAY5
A0AAE1XAY8
A0AAE1XB00
A0AAE1XB21
A0AAE1XB25
A0AAE1XB28
A0AAE1XB29
A0AAE1XB31
A0AAE1XB39
A0AAE1XB53
A0AAE1XB59
A0AAE1XB63
A0AAE1XB70
A0AAE1XB71
A0AAE1XB82
A0AAE1XB88
A0AAE1XB93
A0AAE1XB94
A0AAE1XB96
A0AAE1XB97
A0AAE1XB99
A0AAE1XBA5
A0AAE1XBB1
A0AAE1XBB2
A0AAE1XBB8
A0AAE1XBC2
A0AAE1XBC3
A0AAE1XBC5
A0AAE1XBD1
A0AAE1XBE2
A0AAE1XBE7
A0AAE1XBE8
A0AAE1XBG0
A0AAE1XBG1
A0AAE1XBG5
A0AAE1XBG9
A0AAE1XBH2
A0AAE1XBH6
A0AAE1XBH8
A0AAE1XBI5
A0AAE1XBI8
A0AAE1XBJ7
A0AAE1XBJ8
A0AAE1XBK5
A0AAE1XBK6
A0AAE1XBK7
A0AAE1XBK9
A0AAE1XBL1
A0AAE1XBL3
A0AAE1XBL5
A0AAE1XBL7
A0AAE1XBM4
A0AAE1XBM5
A0AAE1XBM6
A0AAE1XBM9
A0AAE1XBN0
A0AAE1XBN4
A0AAE1XBP4
A0AAE1XBP7
A0AAE1XBQ5
A0AAE1XBQ6
A0AAE1XBR2
A0AAE1XBR8
A0AAE1XBS0
A0AAE1XBS1
A0AAE1XBS4
A0AAE1XBS5
A0AAE1XBS6
A0AAE1XBS8
A0AAE1XBT5
A0AAE1XBT6
A0AAE1XBT9
A0AAE1XBU2
A0AAE1XBU4
A0AAE1XBV9
A0AAE1XBW1
A0AAE1XBW3
A0AAE1XBW6
A0AAE1XBW9
A0AAE1XBX1
A0AAE1XBX4
A0AAE1XBX9
A0AAE1XBY0
A0AAE1XBY2
A0AAE1XBY5
A0AAE1XBZ0
A0AAE1XBZ1
A0AAE1XC01
A0AAE1XC10
A0AAE1XC17
A0AAE1XC20
A0AAE1XC21
A0AAE1XC22
A0AAE1XC24
A0AAE1XC29
A0AAE1XC30
A0AAE1XC32
A0AAE1XC36
A0AAE1XC37
A0AAE1XC40
A0AAE1XC47
A0AAE1XC51
A0AAE1XC52
A0AAE1XC59
A0AAE1XC65
A0AAE1XC68
A0AAE1XC69
A0AAE1XC74
A0AAE1XC80
A0AAE1XC88
A0AAE1XC89
A0AAE1XC91
A0AAE1XC92
A0AAE1XC98
A0AAE1XCA8
A0AAE1XCC4
A0AAE1XCC5
A0AAE1XCD5
A0AAE1XCE7
A0AAE1XCE8
A0AAE1XCF7
A0AAE1XCG5
A0AAE1XCG7
A0AAE1XCG8
A0AAE1XCG9
A0AAE1XCI1
A0AAE1XCI3
A0AAE1XCI4
A0AAE1XCJ0
A0AAE1XCK6
A0AAE1XCL3
A0AAE1XCL4
A0AAE1XCM5
A0AAE1XCM6
A0AAE1XCM9
A0AAE1XCN9
A0AAE1XCP4
A0AAE1XCP7
A0AAE1XCQ0
A0AAE1XCQ2
A0AAE1XCR3
A0AAE1XCR6
A0AAE1XCS0
A0AAE1XCS4
A0AAE1XCU6
A0AAE1XCV1
A0AAE1XCV5
A0AAE1XCV7
A0AAE1XCW6
A0AAE1XCW7
A0AAE1XCW9
A0AAE1XCX8
A0AAE1XCY8
A0AAE1XCZ4
A0AAE1XCZ7
A0AAE1XD00
A0AAE1XD03
A0AAE1XD08
A0AAE1XD15
A0AAE1XD20
A0AAE1XD21
A0AAE1XD24
A0AAE1XD29
A0AAE1XD37
A0AAE1XD45
A0AAE1XD47
A0AAE1XD49
A0AAE1XD52
A0AAE1XD58
A0AAE1XD64
A0AAE1XD71
A0AAE1XD72
A0AAE1XD75
A0AAE1XD76
A0AAE1XD86
A0AAE1XD88
A0AAE1XD93
A0AAE1XD97
A0AAE1XD98
A0AAE1XDA1
A0AAE1XDA6
A0AAE1XDA8
A0AAE1XDB5
A0AAE1XDB8
A0AAE1XDC1
A0AAE1XDC9
A0AAE1XDD6
A0AAE1XDE9
A0AAE1XDF5
A0AAE1XDF9
A0AAE1XDG7
A0AAE1XDH0
A0AAE1XDH2
A0AAE1XDH3
A0AAE1XDH4
A0AAE1XDH7
A0AAE1XDK2
A0AAE1XDK6
A0AAE1XDK9
A0AAE1XDL0
A0AAE1XDL2
A0AAE1XDL5
A0AAE1XDL9
A0AAE1XDM7
A0AAE1XDN6
A0AAE1XDQ1
A0AAE1XDQ2
A0AAE1XDQ5
A0AAE1XDQ6
A0AAE1XDQ8
A0AAE1XDQ9
A0AAE1XDR6
A0AAE1XDR9
A0AAE1XDS2
A0AAE1XDT7
A0AAE1XDT9
A0AAE1XDU4
A0AAE1XDV4
A0AAE1XDV5
A0AAE1XDX3
A0AAE1XDX6
A0AAE1XDX8
A0AAE1XDY1
A0AAE1XDY2
A0AAE1XDZ2
A0AAE1XDZ8
A0AAE1XE01
A0AAE1XE09
A0AAE1XE28
A0AAE1XE41
A0AAE1XE45
A0AAE1XE48
A0AAE1XE50
A0AAE1XE55
A0AAE1XE57
A0AAE1XE62
A0AAE1XE67
A0AAE1XE70
A0AAE1XE71
A0AAE1XE72
A0AAE1XE73
A0AAE1XE78
A0AAE1XE89
A0AAE1XE94
A0AAE1XEA1
A0AAE1XEA3
A0AAE1XEB0
A0AAE1XEB6
A0AAE1XEB7
A0AAE1XEC0
A0AAE1XEC1
A0AAE1XEC5
A0AAE1XEC7
A0AAE1XED0
A0AAE1XED3
A0AAE1XED6
A0AAE1XEE1
A0AAE1XEE6
A0AAE1XEE9
A0AAE1XEF4
A0AAE1XEF6
A0AAE1XEF7
A0AAE1XEF8
A0AAE1XEG0
A0AAE1XEG1
A0AAE1XEG3
A0AAE1XEG9
A0AAE1XEH1
A0AAE1XEH5
A0AAE1XEH8
A0AAE1XEI0
A0AAE1XEI5
A0AAE1XEI9
A0AAE1XEJ0
A0AAE1XEJ6
A0AAE1XEJ8
A0AAE1XEJ9
A0AAE1XEL2
A0AAE1XEL5
A0AAE1XEM0
A0AAE1XEM4
A0AAE1XEM6
A0AAE1XEM9
A0AAE1XEN1
A0AAE1XEP1
A0AAE1XEP2
A0AAE1XEP7
A0AAE1XEQ0
A0AAE1XEQ4
A0AAE1XEQ9
A0AAE1XER0
A0AAE1XER1
A0AAE1XES2
A0AAE1XES8
A0AAE1XES9
A0AAE1XET1
A0AAE1XET9
A0AAE1XEU2
A0AAE1XEU7
A0AAE1XEV6
A0AAE1XEW8
A0AAE1XEY0
A0AAE1XEY1
A0AAE1XEY7
A0AAE1XEZ0
A0AAE1XEZ1
A0AAE1XEZ4
A0AAE1XEZ7
A0AAE1XEZ9
A0AAE1XF00
A0AAE1XF10
A0AAE1XF14
A0AAE1XF21
A0AAE1XF22
A0AAE1XF25
A0AAE1XF29
A0AAE1XF31
A0AAE1XF40
A0AAE1XF41
A0AAE1XF42
A0AAE1XF46
A0AAE1XF60
A0AAE1XF61
A0AAE1XF62
A0AAE1XF75
A0AAE1XF85
A0AAE1XF88
A0AAE1XF96
A0AAE1XF99
A0AAE1XFA0
A0AAE1XFA2
A0AAE1XFA4
A0AAE1XFB2
A0AAE1XFB4
A0AAE1XFB5
A0AAE1XFC0
A0AAE1XFD1
A0AAE1XFD3
A0AAE1XFF4
A0AAE1XFG1
A0AAE1XFG2
A0AAE1XFG3
A0AAE1XFH2
A0AAE1XFH3
A0AAE1XFH8
A0AAE1XFI0
A0AAE1XFI1
A0AAE1XFI2
A0AAE1XFI4
A0AAE1XFI6
A0AAE1XFJ0
A0AAE1XFJ4
A0AAE1XFJ9
A0AAE1XFK2
A0AAE1XFL2
A0AAE1XFM5
A0AAE1XFM7
A0AAE1XFM8
A0AAE1XFN0
A0AAE1XFN8
A0AAE1XFP5
A0AAE1XFP8
A0AAE1XFQ2
A0AAE1XFQ9
A0AAE1XFR2
A0AAE1XFS5
A0AAE1XFS8
A0AAE1XFT5
A0AAE1XFT7
A0AAE1XFT9
A0AAE1XFU0
A0AAE1XFU2
A0AAE1XFU3
A0AAE1XFU7
A0AAE1XFU8
A0AAE1XFV3
A0AAE1XFV4
A0AAE1XFX1
A0AAE1XFX8
A0AAE1XFX9
A0AAE1XFY0
A0AAE1XFY4
A0AAE1XFY6
A0AAE1XFY8
A0AAE1XG01
A0AAE1XG02
A0AAE1XG03
A0AAE1XG05
A0AAE1XG08
A0AAE1XG12
A0AAE1XG14
A0AAE1XG16
A0AAE1XG17
A0AAE1XG19
A0AAE1XG30
A0AAE1XG34
A0AAE1XG38
A0AAE1XG39
A0AAE1XG41
A0AAE1XG42
A0AAE1XG45
A0AAE1XG69
A0AAE1XG70
A0AAE1XG71
A0AAE1XG77
A0AAE1XG81
A0AAE1XG87
A0AAE1XG91
A0AAE1XG99
A0AAE1XGA1
A0AAE1XGA5
A0AAE1XGA6
A0AAE1XGA8
A0AAE1XGB7
A0AAE1XGB8
A0AAE1XGC0
A0AAE1XGC5
A0AAE1XGC6
A0AAE1XGE9
A0AAE1XGF3
A0AAE1XGF4
A0AAE1XGF9
A0AAE1XGG6
A0AAE1XGH0
A0AAE1XGH1
A0AAE1XGH3
A0AAE1XGH5
A0AAE1XGI2
A0AAE1XGI9
A0AAE1XGJ5
A0AAE1XGJ8
A0AAE1XGK0
A0AAE1XGK1
A0AAE1XGK2
A0AAE1XGK5
A0AAE1XGK8
A0AAE1XGL0
A0AAE1XGL3
A0AAE1XGM2
A0AAE1XGN9
A0AAE1XGP3
A0AAE1XGP4
A0AAE1XGP5
A0AAE1XGQ1
A0AAE1XGQ6
A0AAE1XGQ9
A0AAE1XGR0
A0AAE1XGR2
A0AAE1XGS1
A0AAE1XGS3
A0AAE1XGS5
A0AAE1XGS7
A0AAE1XGT3
A0AAE1XGT7
A0AAE1XGU0
A0AAE1XGU5
A0AAE1XGU6
A0AAE1XGV3
A0AAE1XGV4
A0AAE1XGV5
A0AAE1XGV6
A0AAE1XGV7
A0AAE1XGW2
A0AAE1XGX0
A0AAE1XGX2
A0AAE1XGX6
A0AAE1XGY0
A0AAE1XGY3
A0AAE1XGY6
A0AAE1XGZ0
A0AAE1XGZ1
A0AAE1XGZ3
A0AAE1XH00
A0AAE1XH02
A0AAE1XH05
A0AAE1XH06
A0AAE1XH10
A0AAE1XH13
A0AAE1XH20
A0AAE1XH21
A0AAE1XH22
A0AAE1XH25
A0AAE1XH27
A0AAE1XH28
A0AAE1XH43
A0AAE1XH52
A0AAE1XH53
A0AAE1XH64
A0AAE1XH67
A0AAE1XH82
A0AAE1XH85
A0AAE1XHA5
A0AAE1XHB0
A0AAE1XHC3
A0AAE1XHD7
A0AAE1XHE0
A0AAE1XHE2
A0AAE1XHE3
A0AAE1XHE4
A0AAE1XHF0
A0AAE1XHF5
A0AAE1XHF9
A0AAE1XHH5
A0AAE1XHH6
A0AAE1XHI3
A0AAE1XHJ1
A0AAE1XHJ5
A0AAE1XHL7
A0AAE1XHM4
A0AAE1XHP2
A0AAE1XHP9
A0AAE1XHQ2
A0AAE1XHS0
A0AAE1XHS3
A0AAE1XHS7
A0AAE1XHT3
A0AAE1XHT8
A0AAE1XHT9
A0AAE1XHU1
A0AAE1XHV2
A0AAE1XHV7
A0AAE1XHW7
A0AAE1XHW8
A0AAE1XHX0
A0AAE1XHX3
A0AAE1XHY0
A0AAE1XHY4
A0AAE1XI07
A0AAE1XI15
A0AAE1XI37
A0AAE1XI55
A0AAE1XI82
A0AAE1XI86
A0AAE1XI91
A0AAE1XIC5
A0AAE1XIC8
A0AAE1XIF3
A0AAE1XIH3
A0AAE1XIH5
A0AAE1XII0
A0AAE1XII9
A0AAE1XIK9
A0AAE1XIL2
A0AAE1XIL8
A0AAE1XIM6
A0AAE1XIN4
A0AAE1XIN8
A0AAE1XIN9
A0AAE1XIP1
A0AAE1XIP6
A0AAE1XIR3
A0AAE1XIT1
A0AAE1XIV1
A0AAE1XIW2
A0AAE1XIW5
A0AAE1XIW6
A0AAE1XIW8
A0AAE1XIX4
A0AAE1XIY6
A0AAE1XIY9
A0AAE1XIZ1
A0AAE1XIZ8
A0AAE1XJ17
A0AAE1XJ19
A0AAE1XJ26
A0AAE1XJ36
A0AAE1XJ38
A0AAE1XJ45
A0AAE1XJ48
A0AAE1XJ49
A0AAE1XJ54
A0AAE1XJ57
A0AAE1XJ59
A0AAE1XJ61
A0AAE1XJ70
A0AAE1XJ73
A0AAE1XJ83
A0AAE1XJ92
A0AAE1XJA0
A0AAE1XJA3
A0AAE1XJA4
A0AAE1XJA5
A0AAE1XJB2
A0AAE1XJB4
A0AAE1XJB5
A0AAE1XJC4
A0AAE1XJC7
A0AAE1XJC8
A0AAE1XJC9
A0AAE1XJD6
A0AAE1XJE0
A0AAE1XJE1
A0AAE1XJE5
A0AAE1XJE7
A0AAE1XJF2
A0AAE1XJF6
A0AAE1XJF7
A0AAE1XJF8
A0AAE1XJG6
A0AAE1XJH3
A0AAE1XJJ0
A0AAE1XJJ4
A0AAE1XJJ7
A0AAE1XJK0
A0AAE1XJK6
A0AAE1XJL2
A0AAE1XJL4
A0AAE1XJM2
A0AAE1XJM3
A0AAE1XJP6
A0AAE1XJQ2
A0AAE1XJQ3
A0AAE1XJQ5
A0AAE1XJR1
A0AAE1XJR4
A0AAE1XJR7
A0AAE1XJR8
A0AAE1XJS4
A0AAE1XJT2
A0AAE1XJT4
A0AAE1XJU0
A0AAE1XJU4
A0AAE1XJU6
A0AAE1XJU8
A0AAE1XJV2
A0AAE1XJV3
A0AAE1XJV5
A0AAE1XJV8
A0AAE1XJW4
A0AAE1XJW5
A0AAE1XJW8
A0AAE1XJX1
A0AAE1XJX9
A0AAE1XJY1
A0AAE1XJY6
A0AAE1XJY7
A0AAE1XJZ2
A0AAE1XK01
A0AAE1XK10
A0AAE1XK16
A0AAE1XK19
A0AAE1XK20
A0AAE1XK21
A0AAE1XK27
A0AAE1XK31
A0AAE1XK33
A0AAE1XK36
A0AAE1XK46
A0AAE1XK47
A0AAE1XK49
A0AAE1XK51
A0AAE1XK58
A0AAE1XK61
A0AAE1XK62
A0AAE1XK65
A0AAE1XK73
A0AAE1XK74
A0AAE1XK75
A0AAE1XK76
A0AAE1XK78
A0AAE1XK80
A0AAE1XK83
A0AAE1XK84
A0AAE1XK99
A0AAE1XKA3
A0AAE1XKA5
A0AAE1XKB2
A0AAE1XKC1
A0AAE1XKC5
A0AAE1XKC9
A0AAE1XKD0
A0AAE1XKD3
A0AAE1XKD4
A0AAE1XKD6
A0AAE1XKD9
A0AAE1XKE1
A0AAE1XKE5
A0AAE1XKF1
A0AAE1XKG1
A0AAE1XKG4
A0AAE1XKG5
A0AAE1XKG9
A0AAE1XKH2
A0AAE1XKH6
A0AAE1XKI6
A0AAE1XKJ1
A0AAE1XKJ3
A0AAE1XKJ6
A0AAE1XKK1
A0AAE1XKK5
A0AAE1XKK9
A0AAE1XKM7
A0AAE1XKM8
A0AAE1XKN2
A0AAE1XKN3
A0AAE1XKN5
A0AAE1XKN6
A0AAE1XKQ6
A0AAE1XKR4
A0AAE1XKR5
A0AAE1XKS8
A0AAE1XKT1
A0AAE1XKT3
A0AAE1XKT9
A0AAE1XKU0
A0AAE1XKU7
A0AAE1XKV3
A0AAE1XKV7
A0AAE1XKW0
A0AAE1XKW3
A0AAE1XKW5
A0AAE1XKW6
A0AAE1XKW7
A0AAE1XKW9
A0AAE1XKX2
A0AAE1XKX7
A0AAE1XKX8
A0AAE1XKY3
A0AAE1XKY4
A0AAE1XKZ3
A0AAE1XKZ4
A0AAE1XKZ9
A0AAE1XL04
A0AAE1XL05
A0AAE1XL14
A0AAE1XL24
A0AAE1XL25
A0AAE1XL46
A0AAE1XL55
A0AAE1XL59
A0AAE1XL61
A0AAE1XL64
A0AAE1XL65
A0AAE1XL69
A0AAE1XL70
A0AAE1XL74
A0AAE1XL75
A0AAE1XL79
A0AAE1XL81
A0AAE1XL86
A0AAE1XL89
A0AAE1XL90
A0AAE1XL93
A0AAE1XL95
A0AAE1XL98
A0AAE1XLA1
A0AAE1XLA4
A0AAE1XLA5
A0AAE1XLB2
A0AAE1XLB5
A0AAE1XLC1
A0AAE1XLC2
A0AAE1XLC3
A0AAE1XLC8
A0AAE1XLD1
A0AAE1XLD2
A0AAE1XLD6
A0AAE1XLE7
A0AAE1XLE8
A0AAE1XLF5
A0AAE1XLG1
A0AAE1XLG6
A0AAE1XLH1
A0AAE1XLH5
A0AAE1XLH7
A0AAE1XLH8
A0AAE1XLI3
A0AAE1XLK2
A0AAE1XLK6
A0AAE1XLK8
A0AAE1XLL3
A0AAE1XLM0
A0AAE1XLM3
A0AAE1XLM4
A0AAE1XLM5
A0AAE1XLM6
A0AAE1XLM8
A0AAE1XLN5
A0AAE1XLP2
A0AAE1XLP7
A0AAE1XLP9
A0AAE1XLQ9
A0AAE1XLR4
A0AAE1XLR6
A0AAE1XLR7
A0AAE1XLR8
A0AAE1XLS0
A0AAE1XLS4
A0AAE1XLT2
A0AAE1XLT3
A0AAE1XLT4
A0AAE1XLT5
A0AAE1XLT8
A0AAE1XLU1
A0AAE1XLU7
A0AAE1XLV6
A0AAE1XLX2
A0AAE1XLX5
A0AAE1XLX7
A0AAE1XLY0
A0AAE1XLY8
A0AAE1XLZ0
A0AAE1XLZ9
A0AAE1XM01
A0AAE1XM02
A0AAE1XM05
A0AAE1XM12
A0AAE1XM16
A0AAE1XM20
A0AAE1XM23
A0AAE1XM26
A0AAE1XM27
A0AAE1XM35
A0AAE1XM36
A0AAE1XM38
A0AAE1XM39
A0AAE1XM48
A0AAE1XM56
A0AAE1XM57
A0AAE1XM63
A0AAE1XM65
A0AAE1XM74
A0AAE1XM80
A0AAE1XM81
A0AAE1XM83
A0AAE1XM84
A0AAE1XM90
A0AAE1XM93
A0AAE1XM97
A0AAE1XM99
A0AAE1XMA0
A0AAE1XMC9
A0AAE1XMD6
A0AAE1XME0
A0AAE1XME1
A0AAE1XME9
A0AAE1XMF1
A0AAE1XMF2
A0AAE1XMF4
A0AAE1XMF5
A0AAE1XMF6
A0AAE1XMF7
A0AAE1XMG0
A0AAE1XMH4
A0AAE1XMH5
A0AAE1XMH6
A0AAE1XMH9
A0AAE1XMI8
A0AAE1XMJ4
A0AAE1XMK6
A0AAE1XMK7
A0AAE1XMK8
A0AAE1XML1
A0AAE1XMM1
A0AAE1XMM3
A0AAE1XMM7
A0AAE1XMN4
A0AAE1XMP0
A0AAE1XMP1
A0AAE1XMP5
A0AAE1XMQ5
A0AAE1XMR5
A0AAE1XMT0
A0AAE1XMT7
A0AAE1XMU7
A0AAE1XMV5
A0AAE1XMW0
A0AAE1XMW2
A0AAE1XMW8
A0AAE1XMX0
A0AAE1XMX9
A0AAE1XMY0
A0AAE1XMY4
A0AAE1XMY7
A0AAE1XMY9
A0AAE1XMZ2
A0AAE1XMZ8
A0AAE1XN02
A0AAE1XN06
A0AAE1XN10
A0AAE1XN24
A0AAE1XN27
A0AAE1XN29
A0AAE1XN32
A0AAE1XN34
A0AAE1XN35
A0AAE1XN40
A0AAE1XN42
A0AAE1XN43
A0AAE1XN45
A0AAE1XN48
A0AAE1XN58
A0AAE1XN61
A0AAE1XN62
A0AAE1XN72
A0AAE1XN77
A0AAE1XN89
A0AAE1XN91
A0AAE1XN92
A0AAE1XN94
A0AAE1XN96
A0AAE1XN98
A0AAE1XN99
A0AAE1XNA2
A0AAE1XNA4
A0AAE1XNB1
A0AAE1XNC0
A0AAE1XNC6
A0AAE1XND6
A0AAE1XND9
A0AAE1XNE0
A0AAE1XNE7
A0AAE1XNF1
A0AAE1XNF4
A0AAE1XNG2
A0AAE1XNG8
A0AAE1XNH1
A0AAE1XNH2
A0AAE1XNH7
A0AAE1XNI4
A0AAE1XNJ9
A0AAE1XNK0
A0AAE1XNK1
A0AAE1XNK6
A0AAE1XNL8
A0AAE1XNM5
A0AAE1XNM7
A0AAE1XNN3
A0AAE1XNQ9
A0AAE1XNR8
A0AAE1XNS0
A0AAE1XNS3
A0AAE1XNS6
A0AAE1XNT8
A0AAE1XNU2
A0AAE1XNU7
A0AAE1XNU8
A0AAE1XNV5
A0AAE1XNV7
A0AAE1XNW1
A0AAE1XNW8
A0AAE1XNX1
A0AAE1XNX9
A0AAE1XNY3
A0AAE1XNY5
A0AAE1XNY6
A0AAE1XNZ0
A0AAE1XNZ3
A0AAE1XNZ8
A0AAE1XP12
A0AAE1XP22
A0AAE1XP27
A0AAE1XP39
A0AAE1XP45
A0AAE1XP52
A0AAE1XP53
A0AAE1XP60
A0AAE1XP65
A0AAE1XP68
A0AAE1XP69
A0AAE1XP74
A0AAE1XP82
A0AAE1XP90
A0AAE1XP93
A0AAE1XPA7
A0AAE1XPA8
A0AAE1XPC4
A0AAE1XPD5
A0AAE1XPE0
A0AAE1XPF0
A0AAE1XPF1
A0AAE1XPG9
A0AAE1XPH7
A0AAE1XPI4
A0AAE1XPI6
A0AAE1XPI7
A0AAE1XPJ0
A0AAE1XPJ5
A0AAE1XPK1
A0AAE1XPK3
A0AAE1XPK9
A0AAE1XPL7
A0AAE1XPM1
A0AAE1XPM8
A0AAE1XPN3
A0AAE1XPN8
A0AAE1XPN9
A0AAE1XPP6
A0AAE1XPQ3
A0AAE1XPQ8
A0AAE1XPR1
A0AAE1XPR6
A0AAE1XPR7
A0AAE1XPS3
A0AAE1XPS6
A0AAE1XPS8
A0AAE1XPT8
A0AAE1XPU0
A0AAE1XPU1
A0AAE1XPU3
A0AAE1XPU5
A0AAE1XPU6
A0AAE1XPU9
A0AAE1XPV1
A0AAE1XPV9
A0AAE1XPW1
A0AAE1XPW5
A0AAE1XPW6
A0AAE1XPY1
A0AAE1XPY8
A0AAE1XPZ1
A0AAE1XPZ2
A0AAE1XQ00
A0AAE1XQ09
A0AAE1XQ13
A0AAE1XQ20
A0AAE1XQ21
A0AAE1XQ24
A0AAE1XQ28
A0AAE1XQ38
A0AAE1XQ49
A0AAE1XQ56
A0AAE1XQ57
A0AAE1XQ58
A0AAE1XQ60
A0AAE1XQ70
A0AAE1XQ71
A0AAE1XQ72
A0AAE1XQ84
A0AAE1XQ88
A0AAE1XQA3
A0AAE1XQA8
A0AAE1XQB0
A0AAE1XQB1
A0AAE1XQB3
A0AAE1XQB6
A0AAE1XQC1
A0AAE1XQC6
A0AAE1XQD0
A0AAE1XQD1
A0AAE1XQE0
A0AAE1XQE4
A0AAE1XQE9
A0AAE1XQF2
A0AAE1XQF6
A0AAE1XQG2
A0AAE1XQG3
A0AAE1XQG4
A0AAE1XQG5
A0AAE1XQH3
A0AAE1XQH5
A0AAE1XQH7
A0AAE1XQI4
A0AAE1XQI5
A0AAE1XQI9
A0AAE1XQJ1
A0AAE1XQJ5
A0AAE1XQK5
A0AAE1XQK8
A0AAE1XQK9
A0AAE1XQL2
A0AAE1XQL3
A0AAE1XQL4
A0AAE1XQL5
A0AAE1XQL6
A0AAE1XQL7
A0AAE1XQL9
A0AAE1XQM2
A0AAE1XQM6
A0AAE1XQN1
A0AAE1XQN8
A0AAE1XQP0
A0AAE1XQP2
A0AAE1XQP6
A0AAE1XQQ1
A0AAE1XQQ3
A0AAE1XQQ6
A0AAE1XQQ7
A0AAE1XQR0
A0AAE1XQS3
A0AAE1XQS4
A0AAE1XQS8
A0AAE1XQT5
A0AAE1XQV1
A0AAE1XQV2
A0AAE1XQV4
A0AAE1XQV8
A0AAE1XQV9
A0AAE1XQW2
A0AAE1XQW7
A0AAE1XQX3
A0AAE1XQX9
A0AAE1XQY3
A0AAE1XQY8
A0AAE1XQY9
A0AAE1XQZ0
A0AAE1XQZ1
A0AAE1XQZ2
A0AAE1XQZ6
A0AAE1XR01
A0AAE1XR03
A0AAE1XR06
A0AAE1XR07
A0AAE1XR10
A0AAE1XR11
A0AAE1XR12
A0AAE1XR20
A0AAE1XR21
A0AAE1XR24
A0AAE1XR27
A0AAE1XR28
A0AAE1XR32
A0AAE1XR47
A0AAE1XR49
A0AAE1XR50
A0AAE1XR51
A0AAE1XR52
A0AAE1XR63
A0AAE1XR67
A0AAE1XR68
A0AAE1XR71
A0AAE1XR77
A0AAE1XR84
A0AAE1XR88
A0AAE1XR90
A0AAE1XR94
A0AAE1XRA1
A0AAE1XRA7
A0AAE1XRA8
A0AAE1XRA9
A0AAE1XRB0
A0AAE1XRB3
A0AAE1XRB4
A0AAE1XRB7
A0AAE1XRC0
A0AAE1XRC3
A0AAE1XRD6
A0AAE1XRE5
A0AAE1XRE9
A0AAE1XRF1
A0AAE1XRG1
A0AAE1XRG2
A0AAE1XRH2
A0AAE1XRH7
A0AAE1XRH8
A0AAE1XRH9
A0AAE1XRJ1
A0AAE1XRJ5
A0AAE1XRK6
A0AAE1XRK9
A0AAE1XRL2
A0AAE1XRM0
A0AAE1XRM2
A0AAE1XRM4
A0AAE1XRM6
A0AAE1XRM7
A0AAE1XRN1
A0AAE1XRN4
A0AAE1XRN7
A0AAE1XRN8
A0AAE1XRP6
A0AAE1XRP8
A0AAE1XRP9
A0AAE1XRQ4
A0AAE1XRQ7
A0AAE1XRR2
A0AAE1XRR4
A0AAE1XRS5
A0AAE1XRS9
A0AAE1XRU8
A0AAE1XRV6
A0AAE1XRX0
A0AAE1XRX2
A0AAE1XRX7
A0AAE1XRX8
A0AAE1XRY2
A0AAE1XRZ0
A0AAE1XRZ4
A0AAE1XRZ7
A0AAE1XS08
A0AAE1XS10
A0AAE1XS12
A0AAE1XS14
A0AAE1XS15
A0AAE1XS20
A0AAE1XS27
A0AAE1XS28
A0AAE1XS30
A0AAE1XS32
A0AAE1XS33
A0AAE1XS42
A0AAE1XS46
A0AAE1XS50
A0AAE1XS51
A0AAE1XS53
A0AAE1XS60
A0AAE1XS67
A0AAE1XS68
A0AAE1XS79
A0AAE1XS80
A0AAE1XS82
A0AAE1XS91
A0AAE1XS94
A0AAE1XS98
A0AAE1XSA5
A0AAE1XSA6
A0AAE1XSA7
A0AAE1XSA9
A0AAE1XSB0
A0AAE1XSB3
A0AAE1XSB5
A0AAE1XSB9
A0AAE1XSC2
A0AAE1XSC3
A0AAE1XSC6
A0AAE1XSD7
A0AAE1XSE5
A0AAE1XSE9
A0AAE1XSF1
A0AAE1XSF3
A0AAE1XSG6
A0AAE1XSH7
A0AAE1XSI1
A0AAE1XSI5
A0AAE1XSJ1
A0AAE1XSK6
A0AAE1XSL3
A0AAE1XSL6
A0AAE1XSM5
A0AAE1XSP7
A0AAE1XSQ3
A0AAE1XSR0
A0AAE1XSR5
A0AAE1XSR8
A0AAE1XSS1
A0AAE1XSS2
A0AAE1XSS4
A0AAE1XST0
A0AAE1XSU0
A0AAE1XSV5
A0AAE1XSX0
A0AAE1XSX2
A0AAE1XSX7
A0AAE1XSY5
A0AAE1XT01
A0AAE1XT02
A0AAE1XT06
A0AAE1XT16
A0AAE1XT23
A0AAE1XT35
A0AAE1XT70
A0AAE1XT71
A0AAE1XT74
A0AAE1XT76
A0AAE1XT77
A0AAE1XT80
A0AAE1XT84
A0AAE1XT87
A0AAE1XT99
A0AAE1XTA4
A0AAE1XTA9
A0AAE1XTC1
A0AAE1XTC5
A0AAE1XTC8
A0AAE1XTC9
A0AAE1XTD4
A0AAE1XTE1
A0AAE1XTE4
A0AAE1XTF0
A0AAE1XTF6
A0AAE1XTF8
A0AAE1XTG5
A0AAE1XTG7
A0AAE1XTG8
A0AAE1XTH0
A0AAE1XTI3
A0AAE1XTI8
A0AAE1XTJ2
A0AAE1XTJ3
A0AAE1XTK1
A0AAE1XTK2
A0AAE1XTK3
A0AAE1XTK5
A0AAE1XTL1
A0AAE1XTL3
A0AAE1XTL8
A0AAE1XTM1
A0AAE1XTM8
A0AAE1XTN4
A0AAE1XTP1
A0AAE1XTP9
A0AAE1XTQ1
A0AAE1XTQ7
A0AAE1XTR2
A0AAE1XTS1
A0AAE1XTS4
A0AAE1XTS8
A0AAE1XTS9
A0AAE1XTT6
A0AAE1XTU8
A0AAE1XTV2
A0AAE1XTV3
A0AAE1XTV5
A0AAE1XTV9
A0AAE1XTW0
A0AAE1XTX1
A0AAE1XTX7
A0AAE1XTY0
A0AAE1XTY3
A0AAE1XTY8
A0AAE1XTZ0
A0AAE1XTZ2
A0AAE1XTZ5
A0AAE1XTZ6
A0AAE1XTZ9
A0AAE1XU07
A0AAE1XU11
A0AAE1XU13
A0AAE1XU16
A0AAE1XU17
A0AAE1XU19
A0AAE1XU20
A0AAE1XU21
A0AAE1XU23
A0AAE1XU25
A0AAE1XU30
A0AAE1XU39
A0AAE1XU42
A0AAE1XU44
A0AAE1XU45
A0AAE1XU47
A0AAE1XU48
A0AAE1XU50
A0AAE1XU51
A0AAE1XU63
A0AAE1XU64
A0AAE1XU74
A0AAE1XU75
A0AAE1XU79
A0AAE1XU81
A0AAE1XU90
A0AAE1XU91
A0AAE1XU97
A0AAE1XU99
A0AAE1XUA0
A0AAE1XUA4
A0AAE1XUB1
A0AAE1XUB6
A0AAE1XUC1
A0AAE1XUC3
A0AAE1XUC4
A0AAE1XUD1
A0AAE1XUD3
A0AAE1XUD7
A0AAE1XUE1
A0AAE1XUE2
A0AAE1XUE5
A0AAE1XUE8
A0AAE1XUF1
A0AAE1XUF7
A0AAE1XUF8
A0AAE1XUG1
A0AAE1XUG6
A0AAE1XUG7
A0AAE1XUG8
A0AAE1XUH7
A0AAE1XUI8
A0AAE1XUJ3
A0AAE1XUJ8
A0AAE1XUK4
A0AAE1XUK6
A0AAE1XUK7
A0AAE1XUL2
A0AAE1XUL3
A0AAE1XUL6
A0AAE1XUL8
A0AAE1XUM7
A0AAE1XUN0
A0AAE1XUP4
A0AAE1XUP6
A0AAE1XUQ6
A0AAE1XUQ8
A0AAE1XUR8
A0AAE1XUR9
A0AAE1XUS1
A0AAE1XUS6
A0AAE1XUT0
A0AAE1XUT2
A0AAE1XUT9
A0AAE1XUU0
A0AAE1XUU2
A0AAE1XUU6
A0AAE1XUV1
A0AAE1XUV5
A0AAE1XUV6
A0AAE1XUW3
A0AAE1XUW7
A0AAE1XUW8
A0AAE1XUX6
A0AAE1XUX8
A0AAE1XUY6
A0AAE1XUY9
A0AAE1XUZ7
A0AAE1XV04
A0AAE1XV07
A0AAE1XV11
A0AAE1XV14
A0AAE1XV18
A0AAE1XV19
A0AAE1XV22
A0AAE1XV23
A0AAE1XV26
A0AAE1XV31
A0AAE1XV33
A0AAE1XV39
A0AAE1XV42
A0AAE1XV43
A0AAE1XV44
A0AAE1XV47
A0AAE1XV49
A0AAE1XV50
A0AAE1XV53
A0AAE1XV54
A0AAE1XV63
A0AAE1XV80
A0AAE1XV88
A0AAE1XV92
A0AAE1XV94
A0AAE1XV96
A0AAE1XV99
A0AAE1XVA0
A0AAE1XVA6
A0AAE1XVA7
A0AAE1XVA8
A0AAE1XVB4
A0AAE1XVB7
A0AAE1XVB9
A0AAE1XVC2
A0AAE1XVC8
A0AAE1XVD2
A0AAE1XVD3
A0AAE1XVD8
A0AAE1XVE0
A0AAE1XVE2
A0AAE1XVE8
A0AAE1XVF0
A0AAE1XVF1
A0AAE1XVF2
A0AAE1XVF4
A0AAE1XVF8
A0AAE1XVG1
A0AAE1XVG3
A0AAE1XVG8
A0AAE1XVG9
A0AAE1XVH5
A0AAE1XVH8
A0AAE1XVH9
A0AAE1XVI1
A0AAE1XVI7
A0AAE1XVJ4
A0AAE1XVJ8
A0AAE1XVK4
A0AAE1XVK8
A0AAE1XVK9
A0AAE1XVM0
A0AAE1XVM2
A0AAE1XVM7
A0AAE1XVM9
A0AAE1XVN0
A0AAE1XVN1
A0AAE1XVN5
A0AAE1XVN6
A0AAE1XVN7
A0AAE1XVP3
A0AAE1XVQ2
A0AAE1XVQ6
A0AAE1XVQ7
A0AAE1XVR1
A0AAE1XVR2
A0AAE1XVS2
A0AAE1XVS4
A0AAE1XVS8
A0AAE1XVS9
A0AAE1XVT2
A0AAE1XVT3
A0AAE1XVT8
A0AAE1XVU1
A0AAE1XVU6
A0AAE1XVV7
A0AAE1XVV8
A0AAE1XVW4
A0AAE1XVW8
A0AAE1XVY5
A0AAE1XVY7
A0AAE1XVY8
A0AAE1XVZ5
A0AAE1XVZ6
A0AAE1XW05
A0AAE1XW10
A0AAE1XW14
A0AAE1XW21
A0AAE1XW24
A0AAE1XW30
A0AAE1XW41
A0AAE1XW57
A0AAE1XW58
A0AAE1XW60
A0AAE1XW62
A0AAE1XW64
A0AAE1XW66
A0AAE1XW67
A0AAE1XW81
A0AAE1XW82
A0AAE1XW86
A0AAE1XW94
A0AAE1XWA7
A0AAE1XWA8
A0AAE1XWB1
A0AAE1XWB2
A0AAE1XWC0
A0AAE1XWC1
A0AAE1XWC6
A0AAE1XWD5
A0AAE1XWE0
A0AAE1XWE1
A0AAE1XWE4
A0AAE1XWE5
A0AAE1XWE9
A0AAE1XWF0
A0AAE1XWF2
A0AAE1XWF4
A0AAE1XWF5
A0AAE1XWF6
A0AAE1XWF9
A0AAE1XWG1
A0AAE1XWG3
A0AAE1XWG7
A0AAE1XWH4
A0AAE1XWH9
A0AAE1XWI1
A0AAE1XWI2
A0AAE1XWI5
A0AAE1XWI6
A0AAE1XWI7
A0AAE1XWI8
A0AAE1XWJ5
A0AAE1XWJ6
A0AAE1XWJ8
A0AAE1XWJ9
A0AAE1XWK5
A0AAE1XWL0
A0AAE1XWL1
A0AAE1XWL4
A0AAE1XWL6
A0AAE1XWL7
A0AAE1XWM1
A0AAE1XWM4
A0AAE1XWM5
A0AAE1XWM6
A0AAE1XWM7
A0AAE1XWN0
A0AAE1XWN4
A0AAE1XWN7
A0AAE1XWN8
A0AAE1XWN9
A0AAE1XWP1
A0AAE1XWP2
A0AAE1XWP5
A0AAE1XWP8
A0AAE1XWR1
A0AAE1XWR9
A0AAE1XWS3
A0AAE1XWS4
A0AAE1XWT2
A0AAE1XWT4
A0AAE1XWT5
A0AAE1XWT8
A0AAE1XWU4
A0AAE1XWU5
A0AAE1XWV0
A0AAE1XWV4
A0AAE1XWV5
A0AAE1XWV7
A0AAE1XWV8
A0AAE1XWW5
A0AAE1XWW7
A0AAE1XWW8
A0AAE1XWX4
A0AAE1XWY4
A0AAE1XWY6
A0AAE1XWY7
A0AAE1XWZ5
A0AAE1XWZ6
A0AAE1XX01
A0AAE1XX02
A0AAE1XX03
A0AAE1XX05
A0AAE1XX07
A0AAE1XX11
A0AAE1XX16
A0AAE1XX17
A0AAE1XX19
A0AAE1XX21
A0AAE1XX23
A0AAE1XX27
A0AAE1XX28
A0AAE1XX33
A0AAE1XX38
A0AAE1XX40
A0AAE1XX50
A0AAE1XX54
A0AAE1XX55
A0AAE1XX63
A0AAE1XX64
A0AAE1XX72
A0AAE1XX73
A0AAE1XX74
A0AAE1XX76
A0AAE1XX77
A0AAE1XX83
A0AAE1XX84
A0AAE1XX89
A0AAE1XX90
A0AAE1XX92
A0AAE1XX94
A0AAE1XX96
A0AAE1XXA1
A0AAE1XXA4
A0AAE1XXA7
A0AAE1XXC1
A0AAE1XXC2
A0AAE1XXC9
A0AAE1XXD1
A0AAE1XXD4
A0AAE1XXD7
A0AAE1XXD8
A0AAE1XXE2
A0AAE1XXE9
A0AAE1XXF4
A0AAE1XXG1
A0AAE1XXG5
A0AAE1XXH0
A0AAE1XXH2
A0AAE1XXH8
A0AAE1XXI1
A0AAE1XXI2
A0AAE1XXI7
A0AAE1XXJ0
A0AAE1XXJ1
A0AAE1XXJ8
A0AAE1XXK0
A0AAE1XXK1
A0AAE1XXL7
A0AAE1XXN0
A0AAE1XXN4
A0AAE1XXP1
A0AAE1XXP9
A0AAE1XXQ1
A0AAE1XXR7
A0AAE1XXS5
A0AAE1XXS7
A0AAE1XXT0
A0AAE1XXT6
A0AAE1XXV4
A0AAE1XXV6
A0AAE1XXV7
A0AAE1XXV8
A0AAE1XXW3
A0AAE1XXW5
A0AAE1XXW8
A0AAE1XXW9
A0AAE1XXX1
A0AAE1XXY0
A0AAE1XXZ1
A0AAE1XXZ4
A0AAE1XXZ8
A0AAE1XY03
A0AAE1XY34
A0AAE1XY52
A0AAE1XY54
A0AAE1XY62
A0AAE1XY69
A0AAE1XY76
A0AAE1XYA6
A0AAE1XYB3
A0AAE1XYB8
A0AAE1XYC1
A0AAE1XYC7
A0AAE1XYD0
A0AAE1XYD4
A0AAE1XYD6
A0AAE1XYE2
A0AAE1XYE7
A0AAE1XYF4
A0AAE1XYF6
A0AAE1XYH0
A0AAE1XYH5
A0AAE1XYH6
A0AAE1XYH7
A0AAE1XYI0
A0AAE1XYI3
A0AAE1XYI5
A0AAE1XYI9
A0AAE1XYJ1
A0AAE1XYJ2
A0AAE1XYJ8
A0AAE1XYK7
A0AAE1XYK9
A0AAE1XYL5
A0AAE1XYM4
A0AAE1XYM5
A0AAE1XYM7
A0AAE1XYM8
A0AAE1XYN5
A0AAE1XYP2
A0AAE1XYQ7
A0AAE1XYR6
A0AAE1XYR9
A0AAE1XYS4
A0AAE1XYS8
A0AAE1XYS9
A0AAE1XYT2
A0AAE1XYU6
A0AAE1XYU7
A0AAE1XYU8
A0AAE1XYV3
A0AAE1XYV7
A0AAE1XYW6
A0AAE1XYW8
A0AAE1XYY2
A0AAE1XYY3
A0AAE1XYY9
A0AAE1XYZ4
A0AAE1XYZ5
A0AAE1XZ20
A0AAE1XZ25
A0AAE1XZ28
A0AAE1XZ30
A0AAE1XZ31
A0AAE1XZ38
A0AAE1XZ41
A0AAE1XZ46
A0AAE1XZ55
A0AAE1XZ58
A0AAE1XZ59
A0AAE1XZ69
A0AAE1XZ77
A0AAE1XZ81
A0AAE1XZ83
A0AAE1XZ87
A0AAE1XZ90
A0AAE1XZ92
A0AAE1XZ96
A0AAE1XZ98
A0AAE1XZ99
A0AAE1XZA4
A0AAE1XZA6
A0AAE1XZB3
A0AAE1XZB6
A0AAE1XZB7
A0AAE1XZB9
A0AAE1XZC0
A0AAE1XZC2
A0AAE1XZC3
A0AAE1XZC5
A0AAE1XZC6
A0AAE1XZD5
A0AAE1XZD6
A0AAE1XZE4
A0AAE1XZE7
A0AAE1XZE8
A0AAE1XZF8
A0AAE1XZG0
A0AAE1XZG1
A0AAE1XZG5
A0AAE1XZG7
A0AAE1XZG8
A0AAE1XZH4
A0AAE1XZI1
A0AAE1XZI2
A0AAE1XZI4
A0AAE1XZI5
A0AAE1XZJ0
A0AAE1XZJ1
A0AAE1XZJ3
A0AAE1XZK0
A0AAE1XZK1
A0AAE1XZK3
A0AAE1XZK5
A0AAE1XZK8
A0AAE1XZK9
A0AAE1XZL2
A0AAE1XZL5
A0AAE1XZL7
A0AAE1XZL8
A0AAE1XZM2
A0AAE1XZM6
A0AAE1XZM9
A0AAE1XZN4
A0AAE1XZP3
A0AAE1XZP6
A0AAE1XZQ0
A0AAE1XZR0
A0AAE1XZS0
A0AAE1XZS1
A0AAE1XZS7
A0AAE1XZT1
A0AAE1XZT2
A0AAE1XZT7
A0AAE1XZU6
A0AAE1XZU7
A0AAE1XZV0
A0AAE1XZV1
A0AAE1XZV2
A0AAE1XZV6
A0AAE1XZV7
A0AAE1XZV8
A0AAE1XZV9
A0AAE1XZW2
A0AAE1XZW3
A0AAE1XZW4
A0AAE1XZW8
A0AAE1XZX5
A0AAE1XZX9
A0AAE1XZY7
A0AAE1XZY9
A0AAE1XZZ0
A0AAE1XZZ3
A0AAE1Y003
A0AAE1Y008
A0AAE1Y023
A0AAE1Y028
A0AAE1Y034
A0AAE1Y039
A0AAE1Y040
A0AAE1Y046
A0AAE1Y048
A0AAE1Y049
A0AAE1Y055
A0AAE1Y056
A0AAE1Y057
A0AAE1Y062
A0AAE1Y064
A0AAE1Y072
A0AAE1Y074
A0AAE1Y079
A0AAE1Y087
A0AAE1Y088
A0AAE1Y092
A0AAE1Y0A0
A0AAE1Y0A1
A0AAE1Y0A6
A0AAE1Y0A8
A0AAE1Y0A9
A0AAE1Y0B2
A0AAE1Y0B4
A0AAE1Y0B7
A0AAE1Y0C0
A0AAE1Y0C4
A0AAE1Y0C5
A0AAE1Y0D3
A0AAE1Y0E3
A0AAE1Y0E8
A0AAE1Y0F0
A0AAE1Y0F4
A0AAE1Y0F8
A0AAE1Y0F9
A0AAE1Y0G0
A0AAE1Y0G5
A0AAE1Y0G9
A0AAE1Y0H7
A0AAE1Y0H8
A0AAE1Y0I3
A0AAE1Y0I6
A0AAE1Y0J0
A0AAE1Y0J1
A0AAE1Y0J8
A0AAE1Y0K0
A0AAE1Y0L3
A0AAE1Y0L8
A0AAE1Y0M4
A0AAE1Y0M5
A0AAE1Y0P4
A0AAE1Y0P7
A0AAE1Y0Q0
A0AAE1Y0Q4
A0AAE1Y0R0
A0AAE1Y0R1
A0AAE1Y0R4
A0AAE1Y0S5
A0AAE1Y0S9
A0AAE1Y0U5
A0AAE1Y0V4
A0AAE1Y0V5
A0AAE1Y0V6
A0AAE1Y0W5
A0AAE1Y0W6
A0AAE1Y0W8
A0AAE1Y0X0
A0AAE1Y0X7
A0AAE1Y0Y1
A0AAE1Y0Z0
A0AAE1Y104
A0AAE1Y107
A0AAE1Y117
A0AAE1Y120
A0AAE1Y121
A0AAE1Y123
A0AAE1Y126
A0AAE1Y132
A0AAE1Y148
A0AAE1Y152
A0AAE1Y160
A0AAE1Y173
A0AAE1Y178
A0AAE1Y181
A0AAE1Y183
A0AAE1Y187
A0AAE1Y190
A0AAE1Y199
A0AAE1Y1A0
A0AAE1Y1B6
A0AAE1Y1C3
A0AAE1Y1D3
A0AAE1Y1E2
A0AAE1Y1F1
A0AAE1Y1F5
A0AAE1Y1G0
A0AAE1Y1G7
A0AAE1Y1H4
A0AAE1Y1I0
A0AAE1Y1I3
A0AAE1Y1J4
A0AAE1Y1M0
A0AAE1Y1M3
A0AAE1Y1N0
A0AAE1Y1N4
A0AAE1Y1N8
A0AAE1Y1Q8
A0AAE1Y1T0
A0AAE1Y1T4
A0AAE1Y1U3
A0AAE1Y1U7
A0AAE1Y1V3
A0AAE1Y1V4
A0AAE1Y1V6
A0AAE1Y1V9
A0AAE1Y1X2
A0AAE1Y1X4
A0AAE1Y1X8
A0AAE1Y1Y4
A0AAE1Y1Y5
A0AAE1Y1Z4
A0AAE1Y1Z7
A0AAE1Y1Z8
A0AAE1Y200
A0AAE1Y206
A0AAE1Y209
A0AAE1Y218
A0AAE1Y220
A0AAE1Y221
A0AAE1Y225
A0AAE1Y227
A0AAE1Y232
A0AAE1Y233
A0AAE1Y234
A0AAE1Y243
A0AAE1Y244
A0AAE1Y248
A0AAE1Y252
A0AAE1Y257
A0AAE1Y258
A0AAE1Y260
A0AAE1Y271
A0AAE1Y280
A0AAE1Y288
A0AAE1Y290
A0AAE1Y292
A0AAE1Y295
A0AAE1Y2B3
A0AAE1Y2B5
A0AAE1Y2C1
A0AAE1Y2C5
A0AAE1Y2C8
A0AAE1Y2D1
A0AAE1Y2D2
A0AAE1Y2E7
A0AAE1Y2F0
A0AAE1Y2G7
A0AAE1Y2G8
A0AAE1Y2H0
A0AAE1Y2H8
A0AAE1Y2I0
A0AAE1Y2I7
A0AAE1Y2I9
A0AAE1Y2J5
A0AAE1Y2L3
A0AAE1Y2L8
A0AAE1Y2M3
A0AAE1Y2M7
A0AAE1Y2N4
A0AAE1Y2N7
A0AAE1Y2P3
A0AAE1Y2Q1
A0AAE1Y2Q6
A0AAE1Y2Q8
A0AAE1Y2Q9
A0AAE1Y2R2
A0AAE1Y2R5
A0AAE1Y2R7
A0AAE1Y2S6
A0AAE1Y2S9
A0AAE1Y2T0
A0AAE1Y2T1
A0AAE1Y2T5
A0AAE1Y2T6
A0AAE1Y2U2
A0AAE1Y2V5
A0AAE1Y2V7
A0AAE1Y2V8
A0AAE1Y2V9
A0AAE1Y2W2
A0AAE1Y2W4
A0AAE1Y2W7
A0AAE1Y2W9
A0AAE1Y2X3
A0AAE1Y2X7
A0AAE1Y2X9
A0AAE1Y2Y5
A0AAE1Y2Y7
A0AAE1Y2Z3
A0AAE1Y2Z4
A0AAE1Y2Z5
A0AAE1Y2Z6
A0AAE1Y313
A0AAE1Y325
A0AAE1Y327
A0AAE1Y333
A0AAE1Y335
A0AAE1Y336
A0AAE1Y341
A0AAE1Y343
A0AAE1Y363
A0AAE1Y374
A0AAE1Y379
A0AAE1Y386
A0AAE1Y388
A0AAE1Y390
A0AAE1Y395
A0AAE1Y399
A0AAE1Y3A3
A0AAE1Y3A5
A0AAE1Y3B3
A0AAE1Y3B9
A0AAE1Y3D1
A0AAE1Y3E1
A0AAE1Y3F7
A0AAE1Y3F9
A0AAE1Y3G3
A0AAE1Y3G6
A0AAE1Y3G9
A0AAE1Y3I1
A0AAE1Y3I2
A0AAE1Y3I8
A0AAE1Y3J7
A0AAE1Y3K7
A0AAE1Y3L8
A0AAE1Y3M0
A0AAE1Y3M9
A0AAE1Y3N0
A0AAE1Y3N1
A0AAE1Y3N3
A0AAE1Y3P0
A0AAE1Y3P3
A0AAE1Y3P7
A0AAE1Y3R4
A0AAE1Y3R8
A0AAE1Y3R9
A0AAE1Y3S0
A0AAE1Y3S2
A0AAE1Y3S5
A0AAE1Y3T0
A0AAE1Y3T7
A0AAE1Y3T8
A0AAE1Y3U2
A0AAE1Y3U3
A0AAE1Y3V3
A0AAE1Y3W5
A0AAE1Y3Y7
A0AAE1Y3Y8
A0AAE1Y3Z6
A0AAE1Y3Z7
A0AAE1Y418
A0AAE1Y419
A0AAE1Y421
A0AAE1Y425
A0AAE1Y429
A0AAE1Y438
A0AAE1Y439
A0AAE1Y441
A0AAE1Y448
A0AAE1Y452
A0AAE1Y458
A0AAE1Y461
A0AAE1Y463
A0AAE1Y464
A0AAE1Y468
A0AAE1Y469
A0AAE1Y485
A0AAE1Y487
A0AAE1Y4A2
A0AAE1Y4A4
A0AAE1Y4A7
A0AAE1Y4B1
A0AAE1Y4C3
A0AAE1Y4D4
A0AAE1Y4D6
A0AAE1Y4E8
A0AAE1Y4F4
A0AAE1Y4F9
A0AAE1Y4H0
A0AAE1Y4H6
A0AAE1Y4H9
A0AAE1Y4I3
A0AAE1Y4I6
A0AAE1Y4J1
A0AAE1Y4J2
A0AAE1Y4J7
A0AAE1Y4K7
A0AAE1Y4M1
A0AAE1Y4M6
A0AAE1Y4N3
A0AAE1Y4N9
A0AAE1Y4P2
A0AAE1Y4P6
A0AAE1Y4P7
A0AAE1Y4Q5
A0AAE1Y4R3
A0AAE1Y4R9
A0AAE1Y4S1
A0AAE1Y4S4
A0AAE1Y4S8
A0AAE1Y4T1
A0AAE1Y4T4
A0AAE1Y4U0
A0AAE1Y4U2
A0AAE1Y4U5
A0AAE1Y4V4
A0AAE1Y4V7
A0AAE1Y4W2
A0AAE1Y4W5
A0AAE1Y4W7
A0AAE1Y4X1
A0AAE1Y4X4
A0AAE1Y4X5
A0AAE1Y4X7
A0AAE1Y4X8
A0AAE1Y4Y0
A0AAE1Y4Z1
A0AAE1Y4Z3
A0AAE1Y4Z4
A0AAE1Y4Z8
A0AAE1Y500
A0AAE1Y502
A0AAE1Y506
A0AAE1Y508
A0AAE1Y510
A0AAE1Y515
A0AAE1Y519
A0AAE1Y526
A0AAE1Y529
A0AAE1Y536
A0AAE1Y540
A0AAE1Y544
A0AAE1Y545
A0AAE1Y547
A0AAE1Y548
A0AAE1Y551
A0AAE1Y555
A0AAE1Y558
A0AAE1Y561
A0AAE1Y565
A0AAE1Y573
A0AAE1Y589
A0AAE1Y594
A0AAE1Y5A6
A0AAE1Y5B0
A0AAE1Y5B9
A0AAE1Y5C2
A0AAE1Y5C4
A0AAE1Y5D6
A0AAE1Y5E1
A0AAE1Y5E4
A0AAE1Y5E7
A0AAE1Y5F0
A0AAE1Y5F1
A0AAE1Y5F3
A0AAE1Y5F6
A0AAE1Y5F9
A0AAE1Y5G1
A0AAE1Y5G2
A0AAE1Y5G9
A0AAE1Y5H0
A0AAE1Y5H5
A0AAE1Y5H7
A0AAE1Y5I5
A0AAE1Y5J1
A0AAE1Y5J4
A0AAE1Y5J8
A0AAE1Y5J9
A0AAE1Y5K0
A0AAE1Y5K1
A0AAE1Y5K2
A0AAE1Y5K4
A0AAE1Y5K5
A0AAE1Y5K7
A0AAE1Y5L0
A0AAE1Y5L1
A0AAE1Y5M0
A0AAE1Y5M5
A0AAE1Y5M6
A0AAE1Y5M7
A0AAE1Y5M9
A0AAE1Y5N2
A0AAE1Y5N4
A0AAE1Y5N8
A0AAE1Y5P2
A0AAE1Y5P3
A0AAE1Y5P4
A0AAE1Y5P8
A0AAE1Y5Q0
A0AAE1Y5Q3
A0AAE1Y5Q6
A0AAE1Y5R0
A0AAE1Y5R7
A0AAE1Y5R8
A0AAE1Y5S0
A0AAE1Y5S6
A0AAE1Y5S8
A0AAE1Y5T1
A0AAE1Y5T2
A0AAE1Y5T9
A0AAE1Y5U5
A0AAE1Y5U7
A0AAE1Y5V3
A0AAE1Y5V7
A0AAE1Y5V8
A0AAE1Y5W2
A0AAE1Y5W5
A0AAE1Y5W8
A0AAE1Y5X0
A0AAE1Y5X5
A0AAE1Y5Z1
A0AAE1Y5Z5
A0AAE1Y5Z6
A0AAE1Y5Z7
A0AAE1Y5Z9
A0AAE1Y601
A0AAE1Y603
A0AAE1Y605
A0AAE1Y610
A0AAE1Y615
A0AAE1Y622
A0AAE1Y626
A0AAE1Y629
A0AAE1Y631
A0AAE1Y634
A0AAE1Y635
A0AAE1Y636
A0AAE1Y650
A0AAE1Y651
A0AAE1Y655
A0AAE1Y661
A0AAE1Y662
A0AAE1Y665
A0AAE1Y666
A0AAE1Y674
A0AAE1Y679
A0AAE1Y686
A0AAE1Y687
A0AAE1Y690
A0AAE1Y6A8
A0AAE1Y6B8
A0AAE1Y6C0
A0AAE1Y6C4
A0AAE1Y6D0
A0AAE1Y6D3
A0AAE1Y6D6
A0AAE1Y6D9
A0AAE1Y6E1
A0AAE1Y6E2
A0AAE1Y6E5
A0AAE1Y6F0
A0AAE1Y6F2
A0AAE1Y6G1
A0AAE1Y6G4
A0AAE1Y6H0
A0AAE1Y6H1
A0AAE1Y6I9
A0AAE1Y6J4
A0AAE1Y6J6
A0AAE1Y6K1
A0AAE1Y6K3
A0AAE1Y6K4
A0AAE1Y6K8
A0AAE1Y6L1
A0AAE1Y6L5
A0AAE1Y6M6
A0AAE1Y6M8
A0AAE1Y6N1
A0AAE1Y6P1
A0AAE1Y6P3
A0AAE1Y6P5
A0AAE1Y6P8
A0AAE1Y6Q3
A0AAE1Y6Q5
A0AAE1Y6Q7
A0AAE1Y6R6
A0AAE1Y6R8
A0AAE1Y6S3
A0AAE1Y6S4
A0AAE1Y6T2
A0AAE1Y6T3
A0AAE1Y6T9
A0AAE1Y6U1
A0AAE1Y6U3
A0AAE1Y6U6
A0AAE1Y6U9
A0AAE1Y6V2
A0AAE1Y6V5
A0AAE1Y6W3
A0AAE1Y6W5
A0AAE1Y6X3
A0AAE1Y6X4
A0AAE1Y6X6
A0AAE1Y6Y0
A0AAE1Y6Y1
A0AAE1Y6Y3
A0AAE1Y6Y5
A0AAE1Y6Y6
A0AAE1Y6Y7
A0AAE1Y6Y8
A0AAE1Y6Z0
A0AAE1Y701
A0AAE1Y707
A0AAE1Y716
A0AAE1Y732
A0AAE1Y733
A0AAE1Y736
A0AAE1Y743
A0AAE1Y745
A0AAE1Y762
A0AAE1Y765
A0AAE1Y769
A0AAE1Y773
A0AAE1Y776
A0AAE1Y785
A0AAE1Y791
A0AAE1Y792
A0AAE1Y7A7
A0AAE1Y7B6
A0AAE1Y7C1
A0AAE1Y7C3
A0AAE1Y7C5
A0AAE1Y7C6
A0AAE1Y7C7
A0AAE1Y7D0
A0AAE1Y7G0
A0AAE1Y7G2
A0AAE1Y7G8
A0AAE1Y7G9
A0AAE1Y7H1
A0AAE1Y7H3
A0AAE1Y7H9
A0AAE1Y7I0
A0AAE1Y7K9
A0AAE1Y7L4
A0AAE1Y7L9
A0AAE1Y7P1
A0AAE1Y7P7
A0AAE1Y7Q3
A0AAE1Y7Q7
A0AAE1Y7R7
A0AAE1Y7T2
A0AAE1Y7U4
A0AAE1Y7W4
A0AAE1Y7W9
A0AAE1Y7Y0
A0AAE1Y7Y4
A0AAE1Y7Z1
A0AAE1Y7Z2
A0AAE1Y7Z4
A0AAE1Y7Z8
A0AAE1Y804
A0AAE1Y829
A0AAE1Y835
A0AAE1Y845
A0AAE1Y853
A0AAE1Y854
A0AAE1Y861
A0AAE1Y874
A0AAE1Y876
A0AAE1Y881
A0AAE1Y8A4
A0AAE1Y8B5
A0AAE1Y8C1
A0AAE1Y8C2
A0AAE1Y8C3
A0AAE1Y8D0
A0AAE1Y8D3
A0AAE1Y8D4
A0AAE1Y8D5
A0AAE1Y8D8
A0AAE1Y8D9
A0AAE1Y8G4
A0AAE1Y8H8
A0AAE1Y8I3
A0AAE1Y8J0
A0AAE1Y8J5
A0AAE1Y8J6
A0AAE1Y8J7
A0AAE1Y8K2
A0AAE1Y8K7
A0AAE1Y8L0
A0AAE1Y8L4
A0AAE1Y8M2
A0AAE1Y8M5
A0AAE1Y8M9
A0AAE1Y8N3
A0AAE1Y8N4
A0AAE1Y8N9
A0AAE1Y8P1
A0AAE1Y8P2
A0AAE1Y8P7
A0AAE1Y8P8
A0AAE1Y8Q0
A0AAE1Y8Q3
A0AAE1Y8Q5
A0AAE1Y8R7
A0AAE1Y8S1
A0AAE1Y8S5
A0AAE1Y8T3
A0AAE1Y8T4
A0AAE1Y8U0
A0AAE1Y8U6
A0AAE1Y8U8
A0AAE1Y8U9
A0AAE1Y8V0
A0AAE1Y8V5
A0AAE1Y8V6
A0AAE1Y8W3
A0AAE1Y8W5
A0AAE1Y8X2
A0AAE1Y8Y9
A0AAE1Y8Z2
A0AAE1Y8Z8
A0AAE1Y8Z9
A0AAE1Y905
A0AAE1Y906
A0AAE1Y907
A0AAE1Y922
A0AAE1Y925
A0AAE1Y929
A0AAE1Y933
A0AAE1Y941
A0AAE1Y952
A0AAE1Y957
A0AAE1Y959
A0AAE1Y960
A0AAE1Y973
A0AAE1Y979
A0AAE1Y980
A0AAE1Y985
A0AAE1Y988
A0AAE1Y990
A0AAE1Y993
A0AAE1Y999
A0AAE1Y9A9
A0AAE1Y9B0
A0AAE1Y9B4
A0AAE1Y9C1
A0AAE1Y9C2
A0AAE1Y9D2
A0AAE1Y9E3
A0AAE1Y9E9
A0AAE1Y9F1
A0AAE1Y9F3
A0AAE1Y9F4
A0AAE1Y9G1
A0AAE1Y9G4
A0AAE1Y9G6
A0AAE1Y9H6
A0AAE1Y9H7
A0AAE1Y9H9
A0AAE1Y9I2
A0AAE1Y9I4
A0AAE1Y9I7
A0AAE1Y9I8
A0AAE1Y9J4
A0AAE1Y9J5
A0AAE1Y9K8
A0AAE1Y9K9
A0AAE1Y9L2
A0AAE1Y9L4
A0AAE1Y9M1
A0AAE1Y9M2
A0AAE1Y9M6
A0AAE1Y9M7
A0AAE1Y9M9
A0AAE1Y9N1
A0AAE1Y9N4
A0AAE1Y9N9
A0AAE1Y9P2
A0AAE1Y9P7
A0AAE1Y9Q3
A0AAE1Y9Q6
A0AAE1Y9R1
A0AAE1Y9R9
A0AAE1Y9S7
A0AAE1Y9S8
A0AAE1Y9U0
A0AAE1Y9U1
A0AAE1Y9U4
A0AAE1Y9U6
A0AAE1Y9U7
A0AAE1Y9W1
A0AAE1Y9W6
A0AAE1Y9W9
A0AAE1Y9X1
A0AAE1Y9X5
A0AAE1Y9X7
A0AAE1Y9Y0
A0AAE1Y9Y3
A0AAE1Y9Y4
A0AAE1Y9Y6
A0AAE1Y9Z8
A0AAE1YA01
A0AAE1YA06
A0AAE1YA07
A0AAE1YA09
A0AAE1YA11
A0AAE1YA15
A0AAE1YA22
A0AAE1YA23
A0AAE1YA24
A0AAE1YA27
A0AAE1YA29
A0AAE1YA40
A0AAE1YA41
A0AAE1YA46
A0AAE1YA49
A0AAE1YA50
A0AAE1YA53
A0AAE1YA54
A0AAE1YA55
A0AAE1YA58
A0AAE1YA61
A0AAE1YA72
A0AAE1YA75
A0AAE1YA89
A0AAE1YA92
A0AAE1YAD4
A0AAE1YAD8
A0AAE1YAE0
A0AAE1YAF2
A0AAE1YAF3
A0AAE1YAG0
A0AAE1YAI5
A0AAE1YAJ0
A0AAE1YAJ9
A0AAE1YAL0
A0AAE1YAL7
A0AAE1YAL9
A0AAE1YAM2
A0AAE1YAM4
A0AAE1YAN4
A0AAE1YAN8
A0AAE1YAQ2
A0AAE1YAQ4
A0AAE1YAQ6
A0AAE1YAR2
A0AAE1YAR7
A0AAE1YAR9
A0AAE1YAS4
A0AAE1YAU4
A0AAE1YAU9
A0AAE1YAV4
A0AAE1YAV5
A0AAE1YAV6
A0AAE1YAW0
A0AAE1YAW4
A0AAE1YAX5
A0AAE1YAZ9
A0AAE1YB18
A0AAE1YB28
A0AAE1YB47
A0AAE1YB48
A0AAE1YB49
A0AAE1YB60
A0AAE1YB67
A0AAE1YB76
A0AAE1YB77
A0AAE1YB78
A0AAE1YB84
A0AAE1YB88
A0AAE1YB90
A0AAE1YBA7
A0AAE1YBA8
A0AAE1YBB4
A0AAE1YBB8
A0AAE1YBB9
A0AAE1YBC6
A0AAE1YBD0
A0AAE1YBD1
A0AAE1YBD3
A0AAE1YBD8
A0AAE1YBD9
A0AAE1YBE9
A0AAE1YBF9
A0AAE1YBG0
A0AAE1YBG4
A0AAE1YBH1
A0AAE1YBI8
A0AAE1YBK5
A0AAE1YBK9
A0AAE1YBL0
A0AAE1YBL1
A0AAE1YBL2
A0AAE1YBL3
A0AAE1YBL8
A0AAE1YBM1
A0AAE1YBM4
A0AAE1YBM7
A0AAE1YBN4
A0AAE1YBN7
A0AAE1YBP0
A0AAE1YBR1
A0AAE1YBR4
A0AAE1YBR9
A0AAE1YBS5
A0AAE1YBT1
A0AAE1YBT5
A0AAE1YBT9
A0AAE1YBU6
A0AAE1YBV2
A0AAE1YBV7
A0AAE1YBV9
A0AAE1YBW3
A0AAE1YBW5
A0AAE1YBX4
A0AAE1YBY6
A0AAE1YBY7
A0AAE1YBZ7
A0AAE1YC00
A0AAE1YC02
A0AAE1YC04
A0AAE1YC06
A0AAE1YC07
A0AAE1YC09
A0AAE1YC10
A0AAE1YC28
A0AAE1YC30
A0AAE1YC33
A0AAE1YC35
A0AAE1YC39
A0AAE1YC40
A0AAE1YC43
A0AAE1YC59
A0AAE1YC61
A0AAE1YC63
A0AAE1YC66
A0AAE1YC67
A0AAE1YC68
A0AAE1YC70
A0AAE1YC73
A0AAE1YC75
A0AAE1YC76
A0AAE1YC78
A0AAE1YC85
A0AAE1YC86
A0AAE1YC88
A0AAE1YC90
A0AAE1YC92
A0AAE1YC97
A0AAE1YC98
A0AAE1YCB2
A0AAE1YCB3
A0AAE1YCB7
A0AAE1YCC2
A0AAE1YCC6
A0AAE1YCC9
A0AAE1YCD1
A0AAE1YCD8
A0AAE1YCE3
A0AAE1YCE4
A0AAE1YCE5
A0AAE1YCE8
A0AAE1YCF0
A0AAE1YCF7
A0AAE1YCF9
A0AAE1YCG3
A0AAE1YCG4
A0AAE1YCG5
A0AAE1YCG7
A0AAE1YCH6
A0AAE1YCI1
A0AAE1YCI3
A0AAE1YCI5
A0AAE1YCJ2
A0AAE1YCJ6
A0AAE1YCJ7
A0AAE1YCJ9
A0AAE1YCK0
A0AAE1YCK5
A0AAE1YCK6
A0AAE1YCL0
A0AAE1YCM1
A0AAE1YCM4
A0AAE1YCM7
A0AAE1YCN2
A0AAE1YCN7
A0AAE1YCN8
A0AAE1YCP0
A0AAE1YCP2
A0AAE1YCP5
A0AAE1YCQ6
A0AAE1YCR0
A0AAE1YCT3
A0AAE1YCT6
A0AAE1YCU0
A0AAE1YCU8
A0AAE1YCW2
A0AAE1YCW4
A0AAE1YCW8
A0AAE1YCX3
A0AAE1YCX6
A0AAE1YCX9
A0AAE1YCY2
A0AAE1YCY8
A0AAE1YCY9
A0AAE1YCZ0
A0AAE1YCZ4
A0AAE1YD01
A0AAE1YD03
A0AAE1YD11
A0AAE1YD14
A0AAE1YD17
A0AAE1YD19
A0AAE1YD24
A0AAE1YD29
A0AAE1YD33
A0AAE1YD39
A0AAE1YD40
A0AAE1YD45
A0AAE1YD50
A0AAE1YD52
A0AAE1YD59
A0AAE1YD60
A0AAE1YD63
A0AAE1YD65
A0AAE1YD66
A0AAE1YD75
A0AAE1YD78
A0AAE1YD79
A0AAE1YD84
A0AAE1YD87
A0AAE1YD90
A0AAE1YD92
A0AAE1YD94
A0AAE1YD97
A0AAE1YDA5
A0AAE1YDA8
A0AAE1YDB0
A0AAE1YDB2
A0AAE1YDB5
A0AAE1YDB6
A0AAE1YDB9
A0AAE1YDC0
A0AAE1YDC1
A0AAE1YDD0
A0AAE1YDD2
A0AAE1YDD3
A0AAE1YDF5
A0AAE1YDF7
A0AAE1YDF8
A0AAE1YDG0
A0AAE1YDH0
A0AAE1YDH1
A0AAE1YDH3
A0AAE1YDH4
A0AAE1YDI2
A0AAE1YDI3
A0AAE1YDI6
A0AAE1YDJ2
A0AAE1YDJ4
A0AAE1YDJ5
A0AAE1YDJ8
A0AAE1YDK3
A0AAE1YDK4
A0AAE1YDK6
A0AAE1YDK7
A0AAE1YDL0
A0AAE1YDL1
A0AAE1YDL2
A0AAE1YDL5
A0AAE1YDM4
A0AAE1YDM5
A0AAE1YDN0
A0AAE1YDN2
A0AAE1YDN7
A0AAE1YDP1
A0AAE1YDP3
A0AAE1YDQ6
A0AAE1YDS2
A0AAE1YDS3
A0AAE1YDS9
A0AAE1YDU6
A0AAE1YDV1
A0AAE1YDV3
A0AAE1YDV9
A0AAE1YDW3
A0AAE1YDW5
A0AAE1YDW7
A0AAE1YDX1
A0AAE1YDY0
A0AAE1YDY2
A0AAE1YDY5
A0AAE1YDY7
A0AAE1YE01
A0AAE1YE03
A0AAE1YE08
A0AAE1YE13
A0AAE1YE15
A0AAE1YE20
A0AAE1YE29
A0AAE1YE32
A0AAE1YE46
A0AAE1YE49
A0AAE1YE51
A0AAE1YE52
A0AAE1YE56
A0AAE1YE70
A0AAE1YE74
A0AAE1YE89
A0AAE1YE93
A0AAE1YE97
A0AAE1YEA6
A0AAE1YEA7
A0AAE1YEA9
A0AAE1YEB2
A0AAE1YEB8
A0AAE1YEC9
A0AAE1YED0
A0AAE1YED3
A0AAE1YEE1
A0AAE1YEF0
A0AAE1YEG1
A0AAE1YEG2
A0AAE1YEG5
A0AAE1YEH0
A0AAE1YEH2
A0AAE1YEH5
A0AAE1YEI6
A0AAE1YEJ3
A0AAE1YEJ5
A0AAE1YEK0
A0AAE1YEK5
A0AAE1YEL8
A0AAE1YEN0
A0AAE1YEN9
A0AAE1YEP4
A0AAE1YEP8
A0AAE1YET7
A0AAE1YEU3
A0AAE1YEV3
A0AAE1YEW0
A0AAE1YEW1
A0AAE1YEX2
A0AAE1YEX9
A0AAE1YEY1
A0AAE1YEY5
A0AAE1YF06
A0AAE1YF20
A0AAE1YF28
A0AAE1YF41
A0AAE1YF55
A0AAE1YF78
A0AAE1YF82
A0AAE1YF88
A0AAE1YF90
A0AAE1YF91
A0AAE1YF92
A0AAE1YFB9
A0AAE1YFD1
A0AAE1YFD7
A0AAE1YFD8
A0AAE1YFE0
A0AAE1YFE1
A0AAE1YFE3
A0AAE1YFE8
A0AAE1YFF6
A0AAE1YFF8
A0AAE1YFH1
A0AAE1YFI0
A0AAE1YFI8
A0AAE1YFI9
A0AAE1YFJ4
A0AAE1YFK1
A0AAE1YFK2
A0AAE1YFL0
A0AAE1YFL1
A0AAE1YFL4
A0AAE1YFL8
A0AAE1YFM2
A0AAE1YFM7
A0AAE1YFM8
A0AAE1YFN2
A0AAE1YFN5
A0AAE1YFP9
A0AAE1YFQ3
A0AAE1YFQ5
A0AAE1YFQ9
A0AAE1YFR4
A0AAE1YFR5
A0AAE1YFR6
A0AAE1YFS2
A0AAE1YFS3
A0AAE1YFS7
A0AAE1YFT5
A0AAE1YFT7
A0AAE1YFU2
A0AAE1YFU3
A0AAE1YFV0
A0AAE1YFV1
A0AAE1YFV4
A0AAE1YFW1
A0AAE1YFW2
A0AAE1YFW3
A0AAE1YFW4
A0AAE1YFW8
A0AAE1YFW9
A0AAE1YFX2
A0AAE1YFX3
A0AAE1YFY2
A0AAE1YFY8
A0AAE1YFZ0
A0AAE1YFZ1
A0AAE1YFZ2
A0AAE1YFZ3
A0AAE1YG00
A0AAE1YG01
A0AAE1YG02
A0AAE1YG08
A0AAE1YG13
A0AAE1YG26
A0AAE1YG27
A0AAE1YG30
A0AAE1YG34
A0AAE1YG35
A0AAE1YG56
A0AAE1YG61
A0AAE1YG64
A0AAE1YG69
A0AAE1YG70
A0AAE1YG77
A0AAE1YG79
A0AAE1YG86
A0AAE1YG89
A0AAE1YG97
A0AAE1YGA1
A0AAE1YGA7
A0AAE1YGA8
A0AAE1YGC1
A0AAE1YGC7
A0AAE1YGD1
A0AAE1YGD2
A0AAE1YGE0
A0AAE1YGE2
A0AAE1YGE3
A0AAE1YGE9
A0AAE1YGF1
A0AAE1YGF5
A0AAE1YGF6
A0AAE1YGG0
A0AAE1YGH2
A0AAE1YGH3
A0AAE1YGH4
A0AAE1YGH7
A0AAE1YGI0
A0AAE1YGI3
A0AAE1YGJ7
A0AAE1YGJ9
A0AAE1YGK1
A0AAE1YGK2
A0AAE1YGK3
A0AAE1YGK6
A0AAE1YGL1
A0AAE1YGL2
A0AAE1YGL3
A0AAE1YGL6
A0AAE1YGL9
A0AAE1YGM4
A0AAE1YGM7
A0AAE1YGM9
A0AAE1YGN3
A0AAE1YGP7
A0AAE1YGP9
A0AAE1YGQ9
A0AAE1YGR4
A0AAE1YGR5
A0AAE1YGR8
A0AAE1YGS5
A0AAE1YGS6
A0AAE1YGS7
A0AAE1YGS8
A0AAE1YGT4
A0AAE1YGT5
A0AAE1YGT9
A0AAE1YGU1
A0AAE1YGV4
A0AAE1YGW3
A0AAE1YGW4
A0AAE1YGW6
A0AAE1YGX8
A0AAE1YGY1
A0AAE1YGY3
A0AAE1YGY6
A0AAE1YGZ0
A0AAE1YGZ4
A0AAE1YGZ5
A0AAE1YGZ9
A0AAE1YH00
A0AAE1YH03
A0AAE1YH05
A0AAE1YH10
A0AAE1YH13
A0AAE1YH14
A0AAE1YH17
A0AAE1YH22
A0AAE1YH23
A0AAE1YH24
A0AAE1YH26
A0AAE1YH28
A0AAE1YH30
A0AAE1YH31
A0AAE1YH36
A0AAE1YH40
A0AAE1YH42
A0AAE1YH45
A0AAE1YH46
A0AAE1YH47
A0AAE1YH56
A0AAE1YH58
A0AAE1YH78
A0AAE1YH80
A0AAE1YH81
A0AAE1YH82
A0AAE1YH84
A0AAE1YH88
A0AAE1YH89
A0AAE1YH90
A0AAE1YH95
A0AAE1YH96
A0AAE1YH97
A0AAE1YH98
A0AAE1YH99
A0AAE1YHA0
A0AAE1YHA5
A0AAE1YHA9
A0AAE1YHB5
A0AAE1YHB6
A0AAE1YHC0
A0AAE1YHC1
A0AAE1YHC2
A0AAE1YHC5
A0AAE1YHD7
A0AAE1YHD8
A0AAE1YHF0
A0AAE1YHF1
A0AAE1YHF4
A0AAE1YHF6
A0AAE1YHF9
A0AAE1YHG1
A0AAE1YHG4
A0AAE1YHG7
A0AAE1YHI3
A0AAE1YHI6
A0AAE1YHJ1
A0AAE1YHJ2
A0AAE1YHJ3
A0AAE1YHJ7
A0AAE1YHK0
A0AAE1YHK5
A0AAE1YHK8
A0AAE1YHL0
A0AAE1YHL2
A0AAE1YHL6
A0AAE1YHL7
A0AAE1YHL9
A0AAE1YHM5
A0AAE1YHM6
A0AAE1YHM8
A0AAE1YHM9
A0AAE1YHN0
A0AAE1YHN2
A0AAE1YHN4
A0AAE1YHN6
A0AAE1YHP7
A0AAE1YHQ1
A0AAE1YHQ3
A0AAE1YHQ4
A0AAE1YHQ5
A0AAE1YHR1
A0AAE1YHR3
A0AAE1YHR5
A0AAE1YHR8
A0AAE1YHS0
A0AAE1YHT0
A0AAE1YHT4
A0AAE1YHT5
A0AAE1YHU2
A0AAE1YHU4
A0AAE1YHU5
A0AAE1YHU9
A0AAE1YHV0
A0AAE1YHV5
A0AAE1YHV6
A0AAE1YHV9
A0AAE1YHW3
A0AAE1YHW4
A0AAE1YHX3
A0AAE1YHX4
A0AAE1YHX5
A0AAE1YHX7
A0AAE1YHX8
A0AAE1YHY0
A0AAE1YHY1
A0AAE1YHZ0
A0AAE1YHZ6
A0AAE1YI03
A0AAE1YI07
A0AAE1YI08
A0AAE1YI14
A0AAE1YI16
A0AAE1YI19
A0AAE1YI21
A0AAE1YI22
A0AAE1YI45
A0AAE1YI58
A0AAE1YI59
A0AAE1YI65
A0AAE1YI68
A0AAE1YI73
A0AAE1YI79
A0AAE1YI88
A0AAE1YI89
A0AAE1YI90
A0AAE1YI92
A0AAE1YI93
A0AAE1YI95
A0AAE1YI99
A0AAE1YIA3
A0AAE1YIA7
A0AAE1YIA8
A0AAE1YIB4
A0AAE1YIB8
A0AAE1YIC7
A0AAE1YIC9
A0AAE1YID2
A0AAE1YIE1
A0AAE1YIE6
A0AAE1YIE7
A0AAE1YIE8
A0AAE1YIF1
A0AAE1YIF4
A0AAE1YIF7
A0AAE1YIG9
A0AAE1YIH5
A0AAE1YII1
A0AAE1YII2
A0AAE1YII4
A0AAE1YIJ1
A0AAE1YIJ6
A0AAE1YIL1
A0AAE1YIL3
A0AAE1YIL5
A0AAE1YIM1
A0AAE1YIM9
A0AAE1YIN6
A0AAE1YIN9
A0AAE1YIP0
A0AAE1YIQ9
A0AAE1YIR7
A0AAE1YIS7
A0AAE1YIU2
A0AAE1YIU5
A0AAE1YIU6
A0AAE1YIW3
A0AAE1YIX1
A0AAE1YIX3
A0AAE1YIY0
A0AAE1YIY1
A0AAE1YIY2
A0AAE1YIY3
A0AAE1YIY7
A0AAE1YIZ0
A0AAE1YIZ2
A0AAE1YIZ7
A0AAE1YJ13
A0AAE1YJ14
A0AAE1YJ16
A0AAE1YJ19
A0AAE1YJ23
A0AAE1YJ24
A0AAE1YJ55
A0AAE1YJ65
A0AAE1YJ68
A0AAE1YJ70
A0AAE1YJ71
A0AAE1YJ75
A0AAE1YJ77
A0AAE1YJ81
A0AAE1YJ84
A0AAE1YJ92
A0AAE1YJ96
A0AAE1YJ99
A0AAE1YJA4
A0AAE1YJA6
A0AAE1YJB1
A0AAE1YJB3
A0AAE1YJB8
A0AAE1YJB9
A0AAE1YJC9
A0AAE1YJD0
A0AAE1YJD7
A0AAE1YJE4
A0AAE1YJF0
A0AAE1YJF2
A0AAE1YJF3
A0AAE1YJF8
A0AAE1YJG0
A0AAE1YJH0
A0AAE1YJH7
A0AAE1YJI0
A0AAE1YJI2
A0AAE1YJI7
A0AAE1YJJ0
A0AAE1YJJ1
A0AAE1YJJ7
A0AAE1YJL9
A0AAE1YJM0
A0AAE1YJM1
A0AAE1YJM6
A0AAE1YJM8
A0AAE1YJN8
A0AAE1YJP3
A0AAE1YJP5
A0AAE1YJP7
A0AAE1YJP8
A0AAE1YJQ2
A0AAE1YJQ4
A0AAE1YJQ5
A0AAE1YJR9
A0AAE1YJS4
A0AAE1YJS7
A0AAE1YJT4
A0AAE1YJT8
A0AAE1YJU8
A0AAE1YJU9
A0AAE1YJV0
A0AAE1YJV4
A0AAE1YJV7
A0AAE1YJV8
A0AAE1YJW0
A0AAE1YJW3
A0AAE1YJX7
A0AAE1YJY1
A0AAE1YJY2
A0AAE1YJY5
A0AAE1YJY7
A0AAE1YJZ8
A0AAE1YK00
A0AAE1YK05
A0AAE1YK07
A0AAE1YK09
A0AAE1YK10
A0AAE1YK15
A0AAE1YK18
A0AAE1YK23
A0AAE1YK25
A0AAE1YK27
A0AAE1YK29
A0AAE1YK34
A0AAE1YK35
A0AAE1YK36
A0AAE1YK40
A0AAE1YK57
A0AAE1YK58
A0AAE1YK61
A0AAE1YK68
A0AAE1YK78
A0AAE1YK81
A0AAE1YK82
A0AAE1YK87
A0AAE1YK90
A0AAE1YK92
A0AAE1YK94
A0AAE1YK96
A0AAE1YK97
A0AAE1YK99
A0AAE1YKA2
A0AAE1YKA3
A0AAE1YKA9
A0AAE1YKB4
A0AAE1YKB5
A0AAE1YKB9
A0AAE1YKC1
A0AAE1YKC5
A0AAE1YKD0
A0AAE1YKD1
A0AAE1YKD3
A0AAE1YKD4
A0AAE1YKD7
A0AAE1YKD9
A0AAE1YKE8
A0AAE1YKF2
A0AAE1YKF5
A0AAE1YKF6
A0AAE1YKG0
A0AAE1YKH6
A0AAE1YKK1
A0AAE1YKK2
A0AAE1YKK3
A0AAE1YKK6
A0AAE1YKK7
A0AAE1YKK9
A0AAE1YKL4
A0AAE1YKL8
A0AAE1YKM0
A0AAE1YKM2
A0AAE1YKM5
A0AAE1YKM9
A0AAE1YKN7
A0AAE1YKN8
A0AAE1YKP3
A0AAE1YKP8
A0AAE1YKP9
A0AAE1YKQ2
A0AAE1YKQ7
A0AAE1YKQ8
A0AAE1YKQ9
A0AAE1YKR4
A0AAE1YKR8
A0AAE1YKS0
A0AAE1YKS8
A0AAE1YKS9
A0AAE1YKT5
A0AAE1YKU0
A0AAE1YKU4
A0AAE1YKU5
A0AAE1YKU6
A0AAE1YKV0
A0AAE1YKV6
A0AAE1YKW0
A0AAE1YKW4
A0AAE1YKX0
A0AAE1YKX1
A0AAE1YKX2
A0AAE1YKX3
A0AAE1YKX7
A0AAE1YKY3
A0AAE1YL03
A0AAE1YL08
A0AAE1YL20
A0AAE1YL25
A0AAE1YL35
A0AAE1YL43
A0AAE1YL45
A0AAE1YL49
A0AAE1YL50
A0AAE1YL52
A0AAE1YL54
A0AAE1YL61
A0AAE1YL68
A0AAE1YL74
A0AAE1YL86
A0AAE1YL87
A0AAE1YL90
A0AAE1YL94
A0AAE1YLA0
A0AAE1YLA1
A0AAE1YLA2
A0AAE1YLA3
A0AAE1YLB2
A0AAE1YLB6
A0AAE1YLC1
A0AAE1YLC4
A0AAE1YLC9
A0AAE1YLD3
A0AAE1YLD8
A0AAE1YLE5
A0AAE1YLE6
A0AAE1YLE8
A0AAE1YLF3
A0AAE1YLF4
A0AAE1YLF6
A0AAE1YLG1
A0AAE1YLG8
A0AAE1YLG9
A0AAE1YLH3
A0AAE1YLH4
A0AAE1YLJ1
A0AAE1YLJ3
A0AAE1YLJ6
A0AAE1YLJ8
A0AAE1YLJ9
A0AAE1YLK1
A0AAE1YLK2
A0AAE1YLK6
A0AAE1YLK8
A0AAE1YLL3
A0AAE1YLL5
A0AAE1YLM4
A0AAE1YLP4
A0AAE1YLP6
A0AAE1YLQ1
A0AAE1YLQ3
A0AAE1YLQ5
A0AAE1YLR1
A0AAE1YLR4
A0AAE1YLR6
A0AAE1YLR7
A0AAE1YLR8
A0AAE1YLS8
A0AAE1YLT4
A0AAE1YLT7
A0AAE1YLT9
A0AAE1YLU1
A0AAE1YLU2
A0AAE1YLU8
A0AAE1YLV0
A0AAE1YLV1
A0AAE1YLV2
A0AAE1YLV3
A0AAE1YLV9
A0AAE1YLW5
A0AAE1YLW6
A0AAE1YLW8
A0AAE1YLW9
A0AAE1YLX1
A0AAE1YLX3
A0AAE1YLX4
A0AAE1YLY5
A0AAE1YLY8
A0AAE1YLZ0
A0AAE1YLZ7
A0AAE1YM00
A0AAE1YM07
A0AAE1YM12
A0AAE1YM22
A0AAE1YM25
A0AAE1YM30
A0AAE1YM31
A0AAE1YM32
A0AAE1YM36
A0AAE1YM38
A0AAE1YM48
A0AAE1YM49
A0AAE1YM50
A0AAE1YM53
A0AAE1YM57
A0AAE1YM65
A0AAE1YM67
A0AAE1YM69
A0AAE1YM70
A0AAE1YM72
A0AAE1YM83
A0AAE1YM87
A0AAE1YM93
A0AAE1YM99
A0AAE1YMA3
A0AAE1YMA8
A0AAE1YMA9
A0AAE1YMB3
A0AAE1YMC0
A0AAE1YMC1
A0AAE1YMC5
A0AAE1YMC7
A0AAE1YMC8
A0AAE1YMD1
A0AAE1YMD2
A0AAE1YMD7
A0AAE1YMD9
A0AAE1YME4
A0AAE1YMF2
A0AAE1YMG0
A0AAE1YMG5
A0AAE1YMG6
A0AAE1YMG8
A0AAE1YMH1
A0AAE1YMH3
A0AAE1YMI2
A0AAE1YMI4
A0AAE1YMI7
A0AAE1YMJ0
A0AAE1YMJ4
A0AAE1YMJ5
A0AAE1YMK4
A0AAE1YMK8
A0AAE1YML0
A0AAE1YML3
A0AAE1YML9
A0AAE1YMM0
A0AAE1YMM9
A0AAE1YMN1
A0AAE1YMN4
A0AAE1YMN5
A0AAE1YMP4
A0AAE1YMQ2
A0AAE1YMQ7
A0AAE1YMR1
A0AAE1YMR2
A0AAE1YMR3
A0AAE1YMR5
A0AAE1YMR8
A0AAE1YMR9
A0AAE1YMS4
A0AAE1YMS6
A0AAE1YMT1
A0AAE1YMT8
A0AAE1YMU5
A0AAE1YMU8
A0AAE1YMV8
A0AAE1YMW7
A0AAE1YMX5
A0AAE1YMX6
A0AAE1YMY2
A0AAE1YMY3
A0AAE1YMY5
A0AAE1YMZ0
A0AAE1YMZ8
A0AAE1YN00
A0AAE1YN01
A0AAE1YN02
A0AAE1YN06
A0AAE1YN20
A0AAE1YN29
A0AAE1YN31
A0AAE1YN33
A0AAE1YN36
A0AAE1YN41
A0AAE1YN43
A0AAE1YN44
A0AAE1YN47
A0AAE1YN59
A0AAE1YN60
A0AAE1YN64
A0AAE1YN66
A0AAE1YN70
A0AAE1YN75
A0AAE1YN77
A0AAE1YN78
A0AAE1YN86
A0AAE1YN91
A0AAE1YNA1
A0AAE1YNA3
A0AAE1YNA4
A0AAE1YNB0
A0AAE1YNC2
A0AAE1YNC7
A0AAE1YNC8
A0AAE1YND6
A0AAE1YNE2
A0AAE1YNE5
A0AAE1YNE7
A0AAE1YNF1
A0AAE1YNF5
A0AAE1YNF7
A0AAE1YNG9
A0AAE1YNH3
A0AAE1YNH6
A0AAE1YNI0
A0AAE1YNI1
A0AAE1YNI4
A0AAE1YNI8
A0AAE1YNJ0
A0AAE1YNJ1
A0AAE1YNJ7
A0AAE1YNJ8
A0AAE1YNK0
A0AAE1YNK2
A0AAE1YNK4
A0AAE1YNL0
A0AAE1YNL9
A0AAE1YNM2
A0AAE1YNN0
A0AAE1YNN4
A0AAE1YNP3
A0AAE1YNP5
A0AAE1YNP7
A0AAE1YNP8
A0AAE1YNQ2
A0AAE1YNQ3
A0AAE1YNQ5
A0AAE1YNR5
A0AAE1YNR8
A0AAE1YNR9
A0AAE1YNS3
A0AAE1YNS7
A0AAE1YNS9
A0AAE1YNT6
A0AAE1YNU0
A0AAE1YNU1
A0AAE1YNU2
A0AAE1YNU4
A0AAE1YNU5
A0AAE1YNU6
A0AAE1YNU8
A0AAE1YNU9
A0AAE1YNV2
A0AAE1YNV7
A0AAE1YNW2
A0AAE1YNW4
A0AAE1YNW9
A0AAE1YNX2
A0AAE1YNX5
A0AAE1YNY7
A0AAE1YNY9
A0AAE1YNZ6
A0AAE1YNZ8
A0AAE1YNZ9
A0AAE1YP02
A0AAE1YP05
A0AAE1YP06
A0AAE1YP08
A0AAE1YP09
A0AAE1YP27
A0AAE1YP32
A0AAE1YP33
A0AAE1YP35
A0AAE1YP36
A0AAE1YP37
A0AAE1YP51
A0AAE1YP53
A0AAE1YP56
A0AAE1YP59
A0AAE1YP60
A0AAE1YP62
A0AAE1YP69
A0AAE1YP72
A0AAE1YP74
A0AAE1YP75
A0AAE1YP76
A0AAE1YP80
A0AAE1YP87
A0AAE1YP90
A0AAE1YPA0
A0AAE1YPA4
A0AAE1YPA9
A0AAE1YPB3
A0AAE1YPB8
A0AAE1YPC3
A0AAE1YPC7
A0AAE1YPD0
A0AAE1YPD2
A0AAE1YPD6
A0AAE1YPD9
A0AAE1YPE0
A0AAE1YPE9
A0AAE1YPF5
A0AAE1YPG3
A0AAE1YPH1
A0AAE1YPH4
A0AAE1YPH6
A0AAE1YPI0
A0AAE1YPI6
A0AAE1YPI8
A0AAE1YPJ3
A0AAE1YPJ5
A0AAE1YPJ9
A0AAE1YPK0
A0AAE1YPK6
A0AAE1YPK8
A0AAE1YPK9
A0AAE1YPM3
A0AAE1YPN1
A0AAE1YPP1
A0AAE1YPP6
A0AAE1YPP7
A0AAE1YPQ0
A0AAE1YPQ3
A0AAE1YPR4
A0AAE1YPR9
A0AAE1YPS0
A0AAE1YPS1
A0AAE1YPS4
A0AAE1YPT0
A0AAE1YPT1
A0AAE1YPT3
A0AAE1YPT7
A0AAE1YPU2
A0AAE1YPU5
A0AAE1YPU6
A0AAE1YPV5
A0AAE1YPV7
A0AAE1YPW2
A0AAE1YPW4
A0AAE1YPW5
A0AAE1YPW6
A0AAE1YPW7
A0AAE1YPX3
A0AAE1YPY0
A0AAE1YPY9
A0AAE1YPZ2
A0AAE1YPZ5
A0AAE1YPZ6
A0AAE1YPZ7
A0AAE1YQ01
A0AAE1YQ02
A0AAE1YQ03
A0AAE1YQ04
A0AAE1YQ05
A0AAE1YQ13
A0AAE1YQ14
A0AAE1YQ16
A0AAE1YQ17
A0AAE1YQ18
A0AAE1YQ25
A0AAE1YQ33
A0AAE1YQ34
A0AAE1YQ37
A0AAE1YQ39
A0AAE1YQ43
A0AAE1YQ45
A0AAE1YQ54
A0AAE1YQ65
A0AAE1YQ70
A0AAE1YQ74
A0AAE1YQ76
A0AAE1YQ77
A0AAE1YQ78
A0AAE1YQ80
A0AAE1YQ84
A0AAE1YQ90
A0AAE1YQ95
A0AAE1YQ97
A0AAE1YQ98
A0AAE1YQA2
A0AAE1YQB1
A0AAE1YQB2
A0AAE1YQB5
A0AAE1YQC1
A0AAE1YQC2
A0AAE1YQC4
A0AAE1YQD1
A0AAE1YQD5
A0AAE1YQD9
A0AAE1YQE0
A0AAE1YQE4
A0AAE1YQE7
A0AAE1YQE8
A0AAE1YQE9
A0AAE1YQF4
A0AAE1YQF6
A0AAE1YQF9
A0AAE1YQG1
A0AAE1YQG2
A0AAE1YQG4
A0AAE1YQG6
A0AAE1YQG9
A0AAE1YQH4
A0AAE1YQI8
A0AAE1YQK6
A0AAE1YQK7
A0AAE1YQK8
A0AAE1YQL1
A0AAE1YQM8
A0AAE1YQN0
A0AAE1YQN3
A0AAE1YQN5
A0AAE1YQN6
A0AAE1YQN7
A0AAE1YQP3
A0AAE1YQQ2
A0AAE1YQQ5
A0AAE1YQR3
A0AAE1YQR5
A0AAE1YQR8
A0AAE1YQS1
A0AAE1YQS5
A0AAE1YQS6
A0AAE1YQS9
A0AAE1YQT2
A0AAE1YQU7
A0AAE1YQV3
A0AAE1YQV6
A0AAE1YQW4
A0AAE1YQX0
A0AAE1YQX8
A0AAE1YQY1
A0AAE1YQY7
A0AAE1YQZ3
A0AAE1YQZ5
A0AAE1YQZ8
A0AAE1YR01
A0AAE1YR09
A0AAE1YR16
A0AAE1YR28
A0AAE1YR41
A0AAE1YR47
A0AAE1YR59
A0AAE1YR62
A0AAE1YR71
A0AAE1YR74
A0AAE1YR78
A0AAE1YR80
A0AAE1YR81
A0AAE1YR82
A0AAE1YR87
A0AAE1YR88
A0AAE1YR90
A0AAE1YRA4
A0AAE1YRB1
A0AAE1YRB6
A0AAE1YRB9
A0AAE1YRC2
A0AAE1YRC3
A0AAE1YRC5
A0AAE1YRC6
A0AAE1YRD1
A0AAE1YRD5
A0AAE1YRD7
A0AAE1YRE0
A0AAE1YRE7
A0AAE1YRF6
A0AAE1YRF8
A0AAE1YRG0
A0AAE1YRG2
A0AAE1YRG9
A0AAE1YRI2
A0AAE1YRI5
A0AAE1YRJ3
A0AAE1YRK3
A0AAE1YRL0
A0AAE1YRL9
A0AAE1YRM6
A0AAE1YRN3
A0AAE1YRN8
A0AAE1YRP2
A0AAE1YRP4
A0AAE1YRP8
A0AAE1YRQ0
A0AAE1YRS3
A0AAE1YRS6
A0AAE1YRS8
A0AAE1YRS9
A0AAE1YRU9
A0AAE1YRV8
A0AAE1YRW5
A0AAE1YRX1
A0AAE1YRX3
A0AAE1YRX7
A0AAE1YRX8
A0AAE1YRY2
A0AAE1YRZ4
A0AAE1YS03
A0AAE1YS17
A0AAE1YS19
A0AAE1YS25
A0AAE1YS31
A0AAE1YS32
A0AAE1YS39
A0AAE1YS41
A0AAE1YS42
A0AAE1YS44
A0AAE1YS64
A0AAE1YS65
A0AAE1YS85
A0AAE1YS93
A0AAE1YSA2
A0AAE1YSA8
A0AAE1YSB2
A0AAE1YSC4
A0AAE1YSD3
A0AAE1YSE2
A0AAE1YSE5
A0AAE1YSE9
A0AAE1YSF0
A0AAE1YSF3
A0AAE1YSF8
A0AAE1YSG1
A0AAE1YSG5
A0AAE1YSG6
A0AAE1YSG8
A0AAE1YSH0
A0AAE1YSH5
A0AAE1YSI5
A0AAE1YSI6
A0AAE1YSI7
A0AAE1YSJ4
A0AAE1YSJ9
A0AAE1YSK0
A0AAE1YSK1
A0AAE1YSK7
A0AAE1YSL0
A0AAE1YSL1
A0AAE1YSL4
A0AAE1YSM2
A0AAE1YSM6
A0AAE1YSM8
A0AAE1YSN3
A0AAE1YSN6
A0AAE1YSN8
A0AAE1YSP3
A0AAE1YSP8
A0AAE1YSQ3
A0AAE1YSQ8
A0AAE1YSR5
A0AAE1YSS4
A0AAE1YSS6
A0AAE1YST4
A0AAE1YST5
A0AAE1YST7
A0AAE1YSU2
A0AAE1YSU3
A0AAE1YSU5
A0AAE1YSU6
A0AAE1YSU9
A0AAE1YSV1
A0AAE1YSV6
A0AAE1YSV8
A0AAE1YSW0
A0AAE1YSW4
A0AAE1YSW5
A0AAE1YSX0
A0AAE1YSX1
A0AAE1YSX3
A0AAE1YSX4
A0AAE1YSY1
A0AAE1YSY7
A0AAE1YSZ1
A0AAE1YSZ2
A0AAE1YSZ3
A0AAE1YSZ4
A0AAE1YT05
A0AAE1YT06
A0AAE1YT08
A0AAE1YT20
A0AAE1YT21
A0AAE1YT28
A0AAE1YT31
A0AAE1YT32
A0AAE1YT33
A0AAE1YT40
A0AAE1YT44
A0AAE1YT52
A0AAE1YT54
A0AAE1YT58
A0AAE1YT62
A0AAE1YT65
A0AAE1YT73
A0AAE1YT78
A0AAE1YT80
A0AAE1YT83
A0AAE1YT89
A0AAE1YTA1
A0AAE1YTA3
A0AAE1YTA5
A0AAE1YTB0
A0AAE1YTB1
A0AAE1YTB4
A0AAE1YTB5
A0AAE1YTC5
A0AAE1YTC9
A0AAE1YTD1
A0AAE1YTD9
A0AAE1YTE5
A0AAE1YTE9
A0AAE1YTF6
A0AAE1YTF7
A0AAE1YTF9
A0AAE1YTG0
A0AAE1YTH8
A0AAE1YTH9
A0AAE1YTI3
A0AAE1YTI7
A0AAE1YTJ0
A0AAE1YTJ5
A0AAE1YTJ9
A0AAE1YTK9
A0AAE1YTL2
A0AAE1YTL3
A0AAE1YTL5
A0AAE1YTL9
A0AAE1YTM4
A0AAE1YTM5
A0AAE1YTN3
A0AAE1YTN7
A0AAE1YTN8
A0AAE1YTN9
A0AAE1YTP1
A0AAE1YTP3
A0AAE1YTP6
A0AAE1YTP7
A0AAE1YTP8
A0AAE1YTQ1
A0AAE1YTQ4
A0AAE1YTQ5
A0AAE1YTR0
A0AAE1YTR4
A0AAE1YTR9
A0AAE1YTS3
A0AAE1YTT0
A0AAE1YTT6
A0AAE1YTT8
A0AAE1YTU0
A0AAE1YTU4
A0AAE1YTU5
A0AAE1YTV3
A0AAE1YTV5
A0AAE1YTV7
A0AAE1YTW1
A0AAE1YTW4
A0AAE1YTX1
A0AAE1YTY3
A0AAE1YTY7
A0AAE1YTZ4
A0AAE1YTZ9
A0AAE1YU02
A0AAE1YU04
A0AAE1YU14
A0AAE1YU15
A0AAE1YU22
A0AAE1YU30
A0AAE1YU32
A0AAE1YU34
A0AAE1YU37
A0AAE1YU39
A0AAE1YU40
A0AAE1YU41
A0AAE1YU45
A0AAE1YU47
A0AAE1YU50
A0AAE1YU51
A0AAE1YU53
A0AAE1YU56
A0AAE1YU61
A0AAE1YU68
A0AAE1YU81
A0AAE1YU82
A0AAE1YU89
A0AAE1YU93
A0AAE1YU94
A0AAE1YU96
A0AAE1YUA0
A0AAE1YUA2
A0AAE1YUA3
A0AAE1YUA4
A0AAE1YUA7
A0AAE1YUB2
A0AAE1YUB3
A0AAE1YUB5
A0AAE1YUB7
A0AAE1YUB8
A0AAE1YUC2
A0AAE1YUC8
A0AAE1YUD8
A0AAE1YUD9
A0AAE1YUE3
A0AAE1YUE5
A0AAE1YUF3
A0AAE1YUF5
A0AAE1YUF7
A0AAE1YUG1
A0AAE1YUG2
A0AAE1YUG3
A0AAE1YUG4
A0AAE1YUH3
A0AAE1YUH5
A0AAE1YUH9
A0AAE1YUI0
A0AAE1YUI3
A0AAE1YUI8
A0AAE1YUJ0
A0AAE1YUJ5
A0AAE1YUJ9
A0AAE1YUK1
A0AAE1YUK3
A0AAE1YUK6
A0AAE1YUK7
A0AAE1YUL1
A0AAE1YUL4
A0AAE1YUL5
A0AAE1YUL8
A0AAE1YUM0
A0AAE1YUM3
A0AAE1YUM4
A0AAE1YUM5
A0AAE1YUM6
A0AAE1YUM7
A0AAE1YUN0
A0AAE1YUN5
A0AAE1YUP1
A0AAE1YUP5
A0AAE1YUP6
A0AAE1YUQ0
A0AAE1YUQ3
A0AAE1YUQ4
A0AAE1YUR2
A0AAE1YUR3
A0AAE1YUR8
A0AAE1YUS2
A0AAE1YUS5
A0AAE1YUT7
A0AAE1YUU0
A0AAE1YUU9
A0AAE1YUV0
A0AAE1YUV1
A0AAE1YUV2
A0AAE1YUW3
A0AAE1YUW6
A0AAE1YUW8
A0AAE1YUW9
A0AAE1YUX1
A0AAE1YUY0
A0AAE1YUY2
A0AAE1YUZ0
A0AAE1YUZ1
A0AAE1YV02
A0AAE1YV05
A0AAE1YV07
A0AAE1YV08
A0AAE1YV14
A0AAE1YV15
A0AAE1YV16
A0AAE1YV23
A0AAE1YV26
A0AAE1YV38
A0AAE1YV44
A0AAE1YV61
A0AAE1YV62
A0AAE1YV77
A0AAE1YV79
A0AAE1YV81
A0AAE1YV82
A0AAE1YV85
A0AAE1YV86
A0AAE1YV89
A0AAE1YV90
A0AAE1YV93
A0AAE1YVA0
A0AAE1YVA2
A0AAE1YVA8
A0AAE1YVB6
A0AAE1YVB9
A0AAE1YVC0
A0AAE1YVC6
A0AAE1YVC8
A0AAE1YVC9
A0AAE1YVD1
A0AAE1YVD6
A0AAE1YVD9
A0AAE1YVE0
A0AAE1YVE1
A0AAE1YVE3
A0AAE1YVE9
A0AAE1YVF1
A0AAE1YVF2
A0AAE1YVF6
A0AAE1YVF8
A0AAE1YVF9
A0AAE1YVG5
A0AAE1YVG7
A0AAE1YVH0
A0AAE1YVH6
A0AAE1YVH7
A0AAE1YVI1
A0AAE1YVI7
A0AAE1YVI8
A0AAE1YVJ0
A0AAE1YVJ6
A0AAE1YVJ7
A0AAE1YVJ9
A0AAE1YVK2
A0AAE1YVK4
A0AAE1YVL2
A0AAE1YVL6
A0AAE1YVL7
A0AAE1YVM0
A0AAE1YVM7
A0AAE1YVM8
A0AAE1YVN1
A0AAE1YVN3
A0AAE1YVN6
A0AAE1YVP1
A0AAE1YVP2
A0AAE1YVP6
A0AAE1YVQ0
A0AAE1YVQ4
A0AAE1YVQ5
A0AAE1YVQ6
A0AAE1YVQ8
A0AAE1YVQ9
A0AAE1YVR0
A0AAE1YVR6
A0AAE1YVR9
A0AAE1YVS2
A0AAE1YVS9
A0AAE1YVU0
A0AAE1YVU4
A0AAE1YVU6
A0AAE1YVV1
A0AAE1YVV2
A0AAE1YVV4
A0AAE1YVV8
A0AAE1YVW2
A0AAE1YVW3
A0AAE1YVW6
A0AAE1YVX3
A0AAE1YVX7
A0AAE1YVX9
A0AAE1YVZ1
A0AAE1YVZ3
A0AAE1YVZ4
A0AAE1YW01
A0AAE1YW06
A0AAE1YW08
A0AAE1YW10
A0AAE1YW16
A0AAE1YW18
A0AAE1YW24
A0AAE1YW25
A0AAE1YW34
A0AAE1YW40
A0AAE1YW46
A0AAE1YW50
A0AAE1YW51
A0AAE1YW52
A0AAE1YW60
A0AAE1YW61
A0AAE1YW62
A0AAE1YW65
A0AAE1YW69
A0AAE1YW74
A0AAE1YW79
A0AAE1YW82
A0AAE1YW84
A0AAE1YW87
A0AAE1YW91
A0AAE1YW92
A0AAE1YW98
A0AAE1YWA1
A0AAE1YWA9
A0AAE1YWB0
A0AAE1YWB5
A0AAE1YWC1
A0AAE1YWC3
A0AAE1YWD6
A0AAE1YWD7
A0AAE1YWE7
A0AAE1YWF2
A0AAE1YWF5
A0AAE1YWF7
A0AAE1YWG2
A0AAE1YWG4
A0AAE1YWG7
A0AAE1YWG9
A0AAE1YWH1
A0AAE1YWH3
A0AAE1YWI8
A0AAE1YWK0
A0AAE1YWK3
A0AAE1YWL8
A0AAE1YWM0
A0AAE1YWM2
A0AAE1YWN1
A0AAE1YWN4
A0AAE1YWN5
A0AAE1YWN8
A0AAE1YWP3
A0AAE1YWP4
A0AAE1YWQ0
A0AAE1YWQ5
A0AAE1YWQ8
A0AAE1YWQ9
A0AAE1YWR1
A0AAE1YWR9
A0AAE1YWS2
A0AAE1YWS4
A0AAE1YWS7
A0AAE1YWS9
A0AAE1YWT1
A0AAE1YWT3
A0AAE1YWU0
A0AAE1YWU5
A0AAE1YWU6
A0AAE1YWV4
A0AAE1YWV5
A0AAE1YWW5
A0AAE1YWW6
A0AAE1YWW8
A0AAE1YWX1
A0AAE1YWX6
A0AAE1YWX8
A0AAE1YWY5
A0AAE1YWY6
A0AAE1YWY8
A0AAE1YWZ2
A0AAE1YWZ6
A0AAE1YWZ8
A0AAE1YX05
A0AAE1YX10
A0AAE1YX12
A0AAE1YX13
A0AAE1YX15
A0AAE1YX21
A0AAE1YX24
A0AAE1YX25
A0AAE1YX38
A0AAE1YX39
A0AAE1YX42
A0AAE1YX43
A0AAE1YX50
A0AAE1YX58
A0AAE1YX66
A0AAE1YX69
A0AAE1YX72
A0AAE1YX73
A0AAE1YX75
A0AAE1YX80
A0AAE1YX84
A0AAE1YX89
A0AAE1YX93
A0AAE1YX94
A0AAE1YX97
A0AAE1YXB1
A0AAE1YXB6
A0AAE1YXB8
A0AAE1YXC9
A0AAE1YXD0
A0AAE1YXD8
A0AAE1YXE1
A0AAE1YXE5
A0AAE1YXE9
A0AAE1YXF4
A0AAE1YXF8
A0AAE1YXG0
A0AAE1YXG3
A0AAE1YXG4
A0AAE1YXG5
A0AAE1YXG8
A0AAE1YXG9
A0AAE1YXH6
A0AAE1YXH9
A0AAE1YXJ5
A0AAE1YXJ7
A0AAE1YXJ8
A0AAE1YXJ9
A0AAE1YXK9
A0AAE1YXL3
A0AAE1YXL4
A0AAE1YXM1
A0AAE1YXM7
A0AAE1YXN0
A0AAE1YXN4
A0AAE1YXP0
A0AAE1YXQ0
A0AAE1YXQ8
A0AAE1YXR1
A0AAE1YXR2
A0AAE1YXR5
A0AAE1YXR7
A0AAE1YXS1
A0AAE1YXS3
A0AAE1YXT2
A0AAE1YXT4
A0AAE1YXT6
A0AAE1YXV0
A0AAE1YXV3
A0AAE1YXV6
A0AAE1YXV7
A0AAE1YXW8
A0AAE1YXX6
A0AAE1YXY0
A0AAE1YY04
A0AAE1YY05
A0AAE1YY30
A0AAE1YY38
A0AAE1YY42
A0AAE1YY47
A0AAE1YY48
A0AAE1YY51
A0AAE1YY53
A0AAE1YY54
A0AAE1YY63
A0AAE1YY66
A0AAE1YY77
A0AAE1YY83
A0AAE1YY86
A0AAE1YY92
A0AAE1YYA6
A0AAE1YYB1
A0AAE1YYB6
A0AAE1YYB9
A0AAE1YYC3
A0AAE1YYE3
A0AAE1YYE4
A0AAE1YYG6
A0AAE1YYG9
A0AAE1YYH3
A0AAE1YYH9
A0AAE1YYI1
A0AAE1YYI5
A0AAE1YYJ2
A0AAE1YYJ5
A0AAE1YYJ9
A0AAE1YYK1
A0AAE1YYK2
A0AAE1YYK3
A0AAE1YYK9
A0AAE1YYL3
A0AAE1YYL6
A0AAE1YYM2
A0AAE1YYM7
A0AAE1YYN7
A0AAE1YYN9
A0AAE1YYQ0
A0AAE1YYQ1
A0AAE1YYQ2
A0AAE1YYR9
A0AAE1YYT9
A0AAE1YYU3
A0AAE1YYV3
A0AAE1YYV6
A0AAE1YYW6
A0AAE1YYX0
A0AAE1YYX4
A0AAE1YZ01
A0AAE1YZ09
A0AAE1YZ11
A0AAE1YZ16
A0AAE1YZ20
A0AAE1YZ23
A0AAE1YZ26
A0AAE1YZ27
A0AAE1YZ35
A0AAE1YZ44
A0AAE1YZ51
A0AAE1YZ60
A0AAE1YZ64
A0AAE1YZ69
A0AAE1YZ71
A0AAE1YZ74
A0AAE1YZ85
A0AAE1YZ90
A0AAE1YZ91
A0AAE1YZB0
A0AAE1YZB2
A0AAE1YZB3
A0AAE1YZB5
A0AAE1YZC5
A0AAE1YZD2
A0AAE1YZD6
A0AAE1YZE2
A0AAE1YZE4
A0AAE1YZE7
A0AAE1YZF9
A0AAE1YZG0
A0AAE1YZG2
A0AAE1YZG6
A0AAE1YZG9
A0AAE1YZH0
A0AAE1YZH9
A0AAE1YZI0
A0AAE1YZI9
A0AAE1YZK3
A0AAE1YZK9
A0AAE1YZL2
A0AAE1YZM7
A0AAE1YZM8
A0AAE1YZP3
A0AAE1YZP8
A0AAE1YZQ0
A0AAE1YZQ2
A0AAE1YZQ9
A0AAE1YZR0
A0AAE1YZS6
A0AAE1YZS8
A0AAE1YZT0
A0AAE1YZT1
A0AAE1YZT6
A0AAE1YZT8
A0AAE1YZU3
A0AAE1YZU5
A0AAE1YZV0
A0AAE1YZV2
A0AAE1YZV9
A0AAE1YZW2
A0AAE1YZX3
A0AAE1YZX4
A0AAE1YZY7
A0AAE1YZY9
A0AAE1YZZ2
A0AAE1YZZ5
A0AAE1Z017
A0AAE1Z018
A0AAE1Z025
A0AAE1Z026
A0AAE1Z032
A0AAE1Z034
A0AAE1Z035
A0AAE1Z040
A0AAE1Z042
A0AAE1Z043
A0AAE1Z048
A0AAE1Z052
A0AAE1Z053
A0AAE1Z054
A0AAE1Z058
A0AAE1Z061
A0AAE1Z069
A0AAE1Z077
A0AAE1Z078
A0AAE1Z084
A0AAE1Z085
A0AAE1Z086
A0AAE1Z087
A0AAE1Z091
A0AAE1Z097
A0AAE1Z0A9
A0AAE1Z0B2
A0AAE1Z0B5
A0AAE1Z0B7
A0AAE1Z0C0
A0AAE1Z0C2
A0AAE1Z0C5
A0AAE1Z0E2
A0AAE1Z0F8
A0AAE1Z0G7
A0AAE1Z0G9
A0AAE1Z0H0
A0AAE1Z0H6
A0AAE1Z0H8
A0AAE1Z0I2
A0AAE1Z0I3
A0AAE1Z0I5
A0AAE1Z0I6
A0AAE1Z0I7
A0AAE1Z0I9
A0AAE1Z0J7
A0AAE1Z0K0
A0AAE1Z0K4
A0AAE1Z0K6
A0AAE1Z0L3
A0AAE1Z0L5
A0AAE1Z0L6
A0AAE1Z0L9
A0AAE1Z0M0
A0AAE1Z0M1
A0AAE1Z0M3
A0AAE1Z0M4
A0AAE1Z0M7
A0AAE1Z0M8
A0AAE1Z0N0
A0AAE1Z0N3
A0AAE1Z0P7
A0AAE1Z0Q2
A0AAE1Z0Q8
A0AAE1Z0Q9
A0AAE1Z0R0
A0AAE1Z0R1
A0AAE1Z0S2
A0AAE1Z0S5
A0AAE1Z0S7
A0AAE1Z0T2
A0AAE1Z0T5
A0AAE1Z0T6
A0AAE1Z0U3
A0AAE1Z0U5
A0AAE1Z0U6
A0AAE1Z0V1
A0AAE1Z0V2
A0AAE1Z0V3
A0AAE1Z0V4
A0AAE1Z0V6
A0AAE1Z0W2
A0AAE1Z0W4
A0AAE1Z0W6
A0AAE1Z0W9
A0AAE1Z0X1
A0AAE1Z0X4
A0AAE1Z0Y0
A0AAE1Z0Y1
A0AAE1Z0Y6
A0AAE1Z0Y7
A0AAE1Z0Z0
A0AAE1Z0Z1
A0AAE1Z0Z4
A0AAE1Z100
A0AAE1Z102
A0AAE1Z103
A0AAE1Z107
A0AAE1Z111
A0AAE1Z112
A0AAE1Z116
A0AAE1Z117
A0AAE1Z119
A0AAE1Z124
A0AAE1Z125
A0AAE1Z127
A0AAE1Z137
A0AAE1Z138
A0AAE1Z147
A0AAE1Z148
A0AAE1Z149
A0AAE1Z150
A0AAE1Z154
A0AAE1Z156
A0AAE1Z157
A0AAE1Z160
A0AAE1Z165
A0AAE1Z166
A0AAE1Z169
A0AAE1Z170
A0AAE1Z172
A0AAE1Z173
A0AAE1Z174
A0AAE1Z187
A0AAE1Z188
A0AAE1Z190
A0AAE1Z192
A0AAE1Z1A3
A0AAE1Z1B3
A0AAE1Z1B7
A0AAE1Z1B9
A0AAE1Z1C5
A0AAE1Z1C7
A0AAE1Z1D0
A0AAE1Z1D9
A0AAE1Z1E5
A0AAE1Z1E6
A0AAE1Z1E7
A0AAE1Z1E9
A0AAE1Z1F8
A0AAE1Z1G2
A0AAE1Z1G9
A0AAE1Z1H1
A0AAE1Z1H3
A0AAE1Z1H7
A0AAE1Z1I0
A0AAE1Z1I2
A0AAE1Z1I9
A0AAE1Z1J1
A0AAE1Z1J3
A0AAE1Z1K2
A0AAE1Z1K3
A0AAE1Z1K6
A0AAE1Z1K7
A0AAE1Z1K8
A0AAE1Z1L6
A0AAE1Z1L7
A0AAE1Z1L8
A0AAE1Z1L9
A0AAE1Z1M2
A0AAE1Z1M4
A0AAE1Z1N3
A0AAE1Z1N4
A0AAE1Z1N7
A0AAE1Z1N9
A0AAE1Z1P7
A0AAE1Z1Q3
A0AAE1Z1Q8
A0AAE1Z1R0
A0AAE1Z1R6
A0AAE1Z1S0
A0AAE1Z1S1
A0AAE1Z1S3
A0AAE1Z1T4
A0AAE1Z1U8
A0AAE1Z1V4
A0AAE1Z1V5
A0AAE1Z1V6
A0AAE1Z1V8
A0AAE1Z1V9
A0AAE1Z1W2
A0AAE1Z1W3
A0AAE1Z1W4
A0AAE1Z1W7
A0AAE1Z1X0
A0AAE1Z1X3
A0AAE1Z1X5
A0AAE1Z1X7
A0AAE1Z1Y2
A0AAE1Z1Z0
A0AAE1Z1Z3
A0AAE1Z1Z4
A0AAE1Z1Z5
A0AAE1Z1Z7
A0AAE1Z1Z9
A0AAE1Z200
A0AAE1Z203
A0AAE1Z204
A0AAE1Z205
A0AAE1Z216
A0AAE1Z217
A0AAE1Z225
A0AAE1Z227
A0AAE1Z229
A0AAE1Z235
A0AAE1Z237
A0AAE1Z238
A0AAE1Z239
A0AAE1Z242
A0AAE1Z254
A0AAE1Z257
A0AAE1Z261
A0AAE1Z262
A0AAE1Z264
A0AAE1Z271
A0AAE1Z272
A0AAE1Z277
A0AAE1Z278
A0AAE1Z283
A0AAE1Z289
A0AAE1Z294
A0AAE1Z295
A0AAE1Z2A4
A0AAE1Z2A7
A0AAE1Z2A8
A0AAE1Z2B1
A0AAE1Z2B3
A0AAE1Z2B5
A0AAE1Z2B6
A0AAE1Z2B7
A0AAE1Z2C1
A0AAE1Z2C7
A0AAE1Z2D0
A0AAE1Z2D8
A0AAE1Z2E1
A0AAE1Z2E3
A0AAE1Z2E5
A0AAE1Z2E6
A0AAE1Z2E7
A0AAE1Z2F2
A0AAE1Z2F4
A0AAE1Z2F7
A0AAE1Z2G0
A0AAE1Z2G2
A0AAE1Z2G3
A0AAE1Z2G9
A0AAE1Z2H4
A0AAE1Z2H9
A0AAE1Z2I0
A0AAE1Z2I2
A0AAE1Z2J0
A0AAE1Z2J8
A0AAE1Z2K1
A0AAE1Z2K6
A0AAE1Z2K9
A0AAE1Z2L3
A0AAE1Z2L4
A0AAE1Z2M1
A0AAE1Z2M3
A0AAE1Z2M4
A0AAE1Z2M6
A0AAE1Z2N4
A0AAE1Z2N5
A0AAE1Z2N9
A0AAE1Z2P1
A0AAE1Z2P9
A0AAE1Z2Q1
A0AAE1Z2Q2
A0AAE1Z2Q3
A0AAE1Z2R1
A0AAE1Z2R2
A0AAE1Z2S1
A0AAE1Z2S4
A0AAE1Z2S8
A0AAE1Z2T0
A0AAE1Z2T1
A0AAE1Z2T2
A0AAE1Z2T9
A0AAE1Z2U4
A0AAE1Z2U8
A0AAE1Z2V7
A0AAE1Z2W0
A0AAE1Z2W1
A0AAE1Z2W2
A0AAE1Z2W3
A0AAE1Z2W4
A0AAE1Z2X3
A0AAE1Z2X4
A0AAE1Z2Y1
A0AAE1Z2Y5
A0AAE1Z2Y8
A0AAE1Z306
A0AAE1Z307
A0AAE1Z314
A0AAE1Z315
A0AAE1Z316
A0AAE1Z323
A0AAE1Z325
A0AAE1Z332
A0AAE1Z334
A0AAE1Z339
A0AAE1Z342
A0AAE1Z343
A0AAE1Z349
A0AAE1Z352
A0AAE1Z354
A0AAE1Z356
A0AAE1Z362
A0AAE1Z363
A0AAE1Z364
A0AAE1Z365
A0AAE1Z366
A0AAE1Z372
A0AAE1Z373
A0AAE1Z375
A0AAE1Z376
A0AAE1Z377
A0AAE1Z379
A0AAE1Z384
A0AAE1Z386
A0AAE1Z388
A0AAE1Z392
A0AAE1Z395
A0AAE1Z399
A0AAE1Z3A1
A0AAE1Z3A5
A0AAE1Z3A7
A0AAE1Z3B1
A0AAE1Z3B2
A0AAE1Z3B3
A0AAE1Z3B7
A0AAE1Z3B8
A0AAE1Z3C7
A0AAE1Z3D0
A0AAE1Z3D8
A0AAE1Z3D9
A0AAE1Z3E0
A0AAE1Z3F3
A0AAE1Z3G7
A0AAE1Z3H0
A0AAE1Z3H1
A0AAE1Z3H4
A0AAE1Z3H6
A0AAE1Z3I1
A0AAE1Z3I3
A0AAE1Z3J1
A0AAE1Z3J3
A0AAE1Z3J6
A0AAE1Z3K1
A0AAE1Z3K3
A0AAE1Z3K8
A0AAE1Z3L4
A0AAE1Z3L6
A0AAE1Z3L7
A0AAE1Z3M2
A0AAE1Z3M9
A0AAE1Z3N1
A0AAE1Z3N3
A0AAE1Z3N4
A0AAE1Z3N5
A0AAE1Z3P4
A0AAE1Z3P6
A0AAE1Z3P7
A0AAE1Z3Q2
A0AAE1Z3Q8
A0AAE1Z3R0
A0AAE1Z3R9
A0AAE1Z3S6
A0AAE1Z3T0
A0AAE1Z3T2
A0AAE1Z3T6
A0AAE1Z3T9
A0AAE1Z3U0
A0AAE1Z3V1
A0AAE1Z3V2
A0AAE1Z3W1
A0AAE1Z3W3
A0AAE1Z3W7
A0AAE1Z3X3
A0AAE1Z3X4
A0AAE1Z3Y1
A0AAE1Z3Y2
A0AAE1Z3Z0
A0AAE1Z3Z1
A0AAE1Z400
A0AAE1Z401
A0AAE1Z403
A0AAE1Z404
A0AAE1Z410
A0AAE1Z413
A0AAE1Z414
A0AAE1Z419
A0AAE1Z420
A0AAE1Z430
A0AAE1Z439
A0AAE1Z443
A0AAE1Z446
A0AAE1Z447
A0AAE1Z450
A0AAE1Z455
A0AAE1Z457
A0AAE1Z458
A0AAE1Z468
A0AAE1Z475
A0AAE1Z483
A0AAE1Z484
A0AAE1Z491
A0AAE1Z4A1
A0AAE1Z4B0
A0AAE1Z4B2
A0AAE1Z4B6
A0AAE1Z4C2
A0AAE1Z4C3
A0AAE1Z4D0
A0AAE1Z4D2
A0AAE1Z4E1
A0AAE1Z4E2
A0AAE1Z4E6
A0AAE1Z4F8
A0AAE1Z4G1
A0AAE1Z4G2
A0AAE1Z4H0
A0AAE1Z4H7
A0AAE1Z4I3
A0AAE1Z4I6
A0AAE1Z4K7
A0AAE1Z4K9
A0AAE1Z4M0
A0AAE1Z4P5
A0AAE1Z4Q2
A0AAE1Z4R0
A0AAE1Z4R9
A0AAE1Z4S4
A0AAE1Z4S9
A0AAE1Z4T4
A0AAE1Z4T5
A0AAE1Z4U1
A0AAE1Z4V2
A0AAE1Z4V8
A0AAE1Z4W3
A0AAE1Z4W5
A0AAE1Z4X8
A0AAE1Z4Y5
A0AAE1Z507
A0AAE1Z512
A0AAE1Z526
A0AAE1Z536
A0AAE1Z547
A0AAE1Z548
A0AAE1Z554
A0AAE1Z558
A0AAE1Z566
A0AAE1Z567
A0AAE1Z577
A0AAE1Z582
A0AAE1Z5D3
A0AAE1Z5F2
A0AAE1Z5J1
A0AAE2BGI8
A0AAE2BGJ8
A0AAE2BGL0
A0AAE2BGL1
A0AAE2BGM0
A0AAE2BGN2
A0AAE2BGP3
A0AAE2BGQ5
A0AAE2BGR4
A0AAE2BGR5
A0AAE2BGU2
A0AAE2BGV5
A0AAE2BGX4
A0AAE2BGX5
A0AAE2BGX6
A0AAE2BGY4
A0AAE2BGZ4
A0AAE2BH06
A0AAE2BH07
A0AAE2BH21
A0AAE2BH36
A0AAE2BH44
A0AAE2BH50
A0AAE2BH52
A0AAE2BH55
A0AAE2BH70
A0AAE2BH73
A0AAE2BH94
A0AAE2BH99
A0AAE2BHA1
A0AAE2BHB3
A0AAE2BHC9
A0AAE2BHE4
A0AAE2BHF0
A0AAE2BHF2
A0AAE2BHF7
A0AAE2BHI0
A0AAE2BHI6
A0AAE2BHI8
A0AAE2BHJ4
A0AAE2BHJ7
A0AAE2BHL9
A0AAE2BHM1
A0AAE2BHM6
A0AAE2BHN6
A0AAE2BHN7
A0AAE2BHQ7
A0AAE2BHQ8
A0AAE2BHR9
A0AAE2BHS3
A0AAE2BHT8
A0AAE2BHU3
A0AAE2BHV0
A0AAE2BHV2
A0AAE2BHV8
A0AAE2BHX0
A0AAE2BHX9
A0AAE2BHY4
A0AAE2BHY5
A0AAE2BHY9
A0AAE2BHZ6
A0AAE2BI01
A0AAE2BI07
A0AAE2BI21
A0AAE2BI36
A0AAE2BI38
A0AAE2BI39
A0AAE2BI44
A0AAE2BI52
A0AAE2BI58
A0AAE2BI62
A0AAE2BI66
A0AAE2BI94
A0AAE2BI97
A0AAE2BIA1
A0AAE2BIA2
A0AAE2BIB1
A0AAE2BIB4
A0AAE2BIB5
A0AAE2BIB6
A0AAE2BIC0
A0AAE2BIC4
A0AAE2BIC6
A0AAE2BID1
A0AAE2BID4
A0AAE2BID5
A0AAE2BID7
A0AAE2BIE1
A0AAE2BIE3
A0AAE2BIE5
A0AAE2BIF1
A0AAE2BIH0
A0AAE2BIH4
A0AAE2BII2
A0AAE2BII4
A0AAE2BIJ3
A0AAE2BIJ5
A0AAE2BIJ7
A0AAE2BIJ8
A0AAE2BIJ9
A0AAE2BIK1
A0AAE2BIK7
A0AAE2BIL2
A0AAE2BIL7
A0AAE2BIL9
A0AAE2BIM2
A0AAE2BIM5
A0AAE2BIM6
A0AAE2BIM8
A0AAE2BIN0
A0AAE2BIN6
A0AAE2BIP0
A0AAE2BIP1
A0AAE2BIP2
A0AAE2BIP5
A0AAE2BIQ5
A0AAE2BIQ8
A0AAE2BIQ9
A0AAE2BIR1
A0AAE2BIR2
A0AAE2BIR6
A0AAE2BIR7
A0AAE2BIS2
A0AAE2BIS3
A0AAE2BIS7
A0AAE2BIT6
A0AAE2BIU0
A0AAE2BIU1
A0AAE2BIU3
A0AAE2BIU7
A0AAE2BIV2
A0AAE2BIV3
A0AAE2BIW6
A0AAE2BIW8
A0AAE2BIW9
A0AAE2BIX0
A0AAE2BIX4
A0AAE2BIX8
A0AAE2BIY2
A0AAE2BIY4
A0AAE2BIY9
A0AAE2BIZ3
A0AAE2BIZ9
A0AAE2BJ06
A0AAE2BJ13
A0AAE2BJ14
A0AAE2BJ30
A0AAE2BJ33
A0AAE2BJ37
A0AAE2BJ38
A0AAE2BJ39
A0AAE2BJ43
A0AAE2BJ46
A0AAE2BJ51
A0AAE2BJ52
A0AAE2BJ53
A0AAE2BJ54
A0AAE2BJ59
A0AAE2BJ62
A0AAE2BJ68
A0AAE2BJ77
A0AAE2BJ81
A0AAE2BJ82
A0AAE2BJ83
A0AAE2BJ84
A0AAE2BJ88
A0AAE2BJ89
A0AAE2BJ92
A0AAE2BJ96
A0AAE2BJ97
A0AAE2BJA2
A0AAE2BJB1
A0AAE2BJB7
A0AAE2BJC1
A0AAE2BJC3
A0AAE2BJC4
A0AAE2BJC5
A0AAE2BJC7
A0AAE2BJD0
A0AAE2BJD2
A0AAE2BJD4
A0AAE2BJD9
A0AAE2BJE5
A0AAE2BJE6
A0AAE2BJF1
A0AAE2BJF5
A0AAE2BJG2
A0AAE2BJG3
A0AAE2BJG4
A0AAE2BJG5
A0AAE2BJG7
A0AAE2BJH1
A0AAE2BJH4
A0AAE2BJH6
A0AAE2BJI3
A0AAE2BJJ8
A0AAE2BJK4
A0AAE2BJL4
A0AAE2BJL7
A0AAE2BJM9
A0AAE2BJN0
A0AAE2BJP0
A0AAE2BJP5
A0AAE2BJP9
A0AAE2BJQ2
A0AAE2BJQ7
A0AAE2BJQ8
A0AAE2BJR0
A0AAE2BJR1
A0AAE2BJR3
A0AAE2BJS0
A0AAE2BJS6
A0AAE2BJS8
A0AAE2BJT0
A0AAE2BJT2
A0AAE2BJT3
A0AAE2BJU0
A0AAE2BJU2
A0AAE2BJV0
A0AAE2BJV6
A0AAE2BJW1
A0AAE2BJW8
A0AAE2BJX1
A0AAE2BJX3
A0AAE2BJX7
A0AAE2BJY1
A0AAE2BJY7
A0AAE2BK49
A0AAE2BK51
A0AAE2BK53
A0AAE2BK71
A0AAE2BK73
A0AAE2BK75
A0AAE2BK77
A0AAE2BK88
A0AAE2BK97
A0AAE2BK98
A0AAE2BK99
A0AAE2BKA7
A0AAE2BKB3
A0AAE2BKD2
A0AAE2BKD8
A0AAE2BKE6
A0AAE2BKE8
A0AAE2BKF1
A0AAE2BKF4
A0AAE2BKG7
A0AAE2BKG9
A0AAE2BKH0
A0AAE2BKH5
A0AAE2BKH6
A0AAE2BKI0
A0AAE2BKI6
A0AAE2BKJ3
A0AAE2BKJ6
A0AAE2BKJ7
A0AAE2BKK0
A0AAE2BKK1
A0AAE2BKK5
A0AAE2BKK7
A0AAE2BKL4
A0AAE2BKL6
A0AAE2BKL7
A0AAE2BKM0
A0AAE2BKM4
A0AAE2BKN0
A0AAE2BKN1
A0AAE2BKN3
A0AAE2BKN5
A0AAE2BKP4
A0AAE2BKP6
A0AAE2BKP9
A0AAE2BKQ2
A0AAE2BKQ3
A0AAE2BKQ6
A0AAE2BKQ8
A0AAE2BKS2
A0AAE2BKS7
A0AAE2BKS8
A0AAE2BKU6
A0AAE2BKU7
A0AAE2BKU9
A0AAE2BKV1
A0AAE2BKV9
A0AAE2BKW7
A0AAE2BKW8
A0AAE2BKX6
A0AAE2BKX9
A0AAE2BKY1
A0AAE2BKY3
A0AAE2BKY8
A0AAE2BKZ3
A0AAE2BKZ9
A0AAE2BL00
A0AAE2BL02
A0AAE2BL04
A0AAE2BL07
A0AAE2BL10
A0AAE2BL11
A0AAE2BL14
A0AAE2BL19
A0AAE2BL30
A0AAE2BL31
A0AAE2BL32
A0AAE2BL38
A0AAE2BL40
A0AAE2BL43
A0AAE2BL45
A0AAE2BL46
A0AAE2BL50
A0AAE2BL56
A0AAE2BL59
A0AAE2BL61
A0AAE2BL68
A0AAE2BL71
A0AAE2BL72
A0AAE2BL83
A0AAE2BL84
A0AAE2BLA0
A0AAE2BLA6
A0AAE2BLB9
A0AAE2BLD1
A0AAE2BLD5
A0AAE2BLE8
A0AAE2BLF8
A0AAE2BLH8
A0AAE2BLJ1
A0AAE2BLN0
A0AAE2BLN5
A0AAE2BLN7
A0AAE2BLP8
A0AAE2BLQ7
A0AAE2BLR3
A0AAE2BLR5
A0AAE2BLR8
A0AAE2BLS0
A0AAE2BLS1
A0AAE2BLS4
A0AAE2BLS8
A0AAE2BLT8
A0AAE2BLW9
A0AAE2BLX1
A0AAE2BLY9
A0AAE2BM06
A0AAE2BM31
A0AAE2BM54
A0AAE2BM64
A0AAE2BM65
A0AAE2BM70
A0AAE2BM87
A0AAE2BMA4
A0AAE2BMA5
A0AAE2BMA8
A0AAE2BMA9
A0AAE2BMB5
A0AAE2BMB9
A0AAE2BMC7
A0AAE2BMD1
A0AAE2BMD2
A0AAE2BMD6
A0AAE2BMD7
A0AAE2BME2
A0AAE2BME8
A0AAE2BME9
A0AAE2BMF8
A0AAE2BMG2
A0AAE2BMG6
A0AAE2BMG9
A0AAE2BMH5
A0AAE2BMI1
A0AAE2BMI3
A0AAE2BMI5
A0AAE2BMJ5
A0AAE2BMK0
A0AAE2BMK1
A0AAE2BMK2
A0AAE2BMK8
A0AAE2BML5
A0AAE2BML6
A0AAE2BMM6
A0AAE2BMN3
A0AAE2BMN8
A0AAE2BMP0
A0AAE2BMP4
A0AAE2BMP5
A0AAE2BMQ4
A0AAE2BMQ7
A0AAE2BMR2
A0AAE2BMR9
A0AAE2BMS1
A0AAE2BMS5
A0AAE2BMS7
A0AAE2BMT3
A0AAE2BMT8
A0AAE2BMT9
A0AAE2BMU0
A0AAE2BMU2
A0AAE2BMU9
A0AAE2BMV1
A0AAE2BMV2
A0AAE2BMV5
A0AAE2BMV6
A0AAE2BMW1
A0AAE2BMW5
A0AAE2BMW7
A0AAE2BMW8
A0AAE2BMX0
A0AAE2BMX1
A0AAE2BMX2
A0AAE2BMY2
A0AAE2BMY3
A0AAE2BMY5
A0AAE2BMZ2
A0AAE2BMZ5
A0AAE2BMZ9
A0AAE2BN07
A0AAE2BN16
A0AAE2BN23
A0AAE2BN48
A0AAE2BN53
A0AAE2BN61
A0AAE2BN67
A0AAE2BN71
A0AAE2BN74
A0AAE2BN80
A0AAE2BN81
A0AAE2BN84
A0AAE2BN92
A0AAE2BN94
A0AAE2BN99
A0AAE2BNA0
A0AAE2BNA6
A0AAE2BNB6
A0AAE2BNB9
A0AAE2BNC7
A0AAE2BND3
A0AAE2BND8
A0AAE2BNE2
A0AAE2BNF3
A0AAE2BNG0
A0AAE2BNG6
A0AAE2BNG7
A0AAE2BNH0
A0AAE2BNH4
A0AAE2BNI7
A0AAE2BNI8
A0AAE2BNJ2
A0AAE2BNJ7
A0AAE2BNJ9
A0AAE2BNK0
A0AAE2BNK3
A0AAE2BNK7
A0AAE2BNK8
A0AAE2BNL6
A0AAE2BNL7
A0AAE2BNM2
A0AAE2BNM3
A0AAE2BNM6
A0AAE2BNM7
A0AAE2BNN1
A0AAE2BNN7
A0AAE2BNN8
A0AAE2BNP1
A0AAE2BNQ1
A0AAE2BNQ2
A0AAE2BNQ7
A0AAE2BNQ8
A0AAE2BNR0
A0AAE2BNR1
A0AAE2BNR3
A0AAE2BNR4
A0AAE2BNS8
A0AAE2BNT1
A0AAE2BNT2
A0AAE2BNT3
A0AAE2BNU9
A0AAE2BNV5
A0AAE2BNV7
A0AAE2BNW7
A0AAE2BNW8
A0AAE2BNW9
A0AAE2BNX1
A0AAE2BNY4
A0AAE2BNY6
A0AAE2BNZ0
A0AAE2BNZ9
A0AAE2BP00
A0AAE2BP03
A0AAE2BP06
A0AAE2BP07
A0AAE2BP11
A0AAE2BP12
A0AAE2BP16
A0AAE2BP18
A0AAE2BP19
A0AAE2BP21
A0AAE2BP25
A0AAE2BP29
A0AAE2BP32
A0AAE2BP33
A0AAE2BP36
A0AAE2BP41
A0AAE2BP45
A0AAE2BP46
A0AAE2BP49
A0AAE2BP53
A0AAE2BP55
A0AAE2BP74
A0AAE2BP78
A0AAE2BP81
A0AAE2BP91
A0AAE2BP94
A0AAE2BP95
A0AAE2BP96
A0AAE2BPA4
A0AAE2BPA9
A0AAE2BPB2
A0AAE2BPB4
A0AAE2BPC1
A0AAE2BPC3
A0AAE2BPD2
A0AAE2BPE0
A0AAE2BPE7
A0AAE2BPF1
A0AAE2BPF4
A0AAE2BPF5
A0AAE2BPH1
A0AAE2BPI0
A0AAE2BPI1
A0AAE2BPI6
A0AAE2BPI9
A0AAE2BPJ4
A0AAE2BPK9
A0AAE2BPL2
A0AAE2BPL4
A0AAE2BPL6
A0AAE2BPL8
A0AAE2BPM0
A0AAE2BPN1
A0AAE2BPN4
A0AAE2BPN9
A0AAE2BPP0
A0AAE2BPP9
A0AAE2BPQ0
A0AAE2BPQ9
A0AAE2BPR2
A0AAE2BPR8
A0AAE2BPS0
A0AAE2BPS6
A0AAE2BPS7
A0AAE2BPS9
A0AAE2BPT3
A0AAE2BPT5
A0AAE2BPT6
A0AAE2BPT7
A0AAE2BPU4
A0AAE2BPU8
A0AAE2BPV1
A0AAE2BPV7
A0AAE2BPW4
A0AAE2BPW9
A0AAE2BPX3
A0AAE2BPX5
A0AAE2BPX9
A0AAE2BPY3
A0AAE2BPY6
A0AAE2BPY8
A0AAE2BPZ0
A0AAE2BPZ1
A0AAE2BQ03
A0AAE2BQ05
A0AAE2BQ15
A0AAE2BQ19
A0AAE2BQ23
A0AAE2BQ27
A0AAE2BQ39
A0AAE2BQ40
A0AAE2BQ42
A0AAE2BQ45
A0AAE2BQ48
A0AAE2BQ55
A0AAE2BQ56
A0AAE2BQ58
A0AAE2BQ67
A0AAE2BQ70
A0AAE2BQ81
A0AAE2BQ83
A0AAE2BQ87
A0AAE2BQ88
A0AAE2BQ97
A0AAE2BQ98
A0AAE2BQB5
A0AAE2BQC0
A0AAE2BQC7
A0AAE2BQC8
A0AAE2BQD0
A0AAE2BQE3
A0AAE2BQE6
A0AAE2BQF1
A0AAE2BQG3
A0AAE2BQG4
A0AAE2BQG5
A0AAE2BQI7
A0AAE2BQJ2
A0AAE2BQJ6
A0AAE2BQK0
A0AAE2BQK6
A0AAE2BQM0
A0AAE2BQR8
A0AAE2BQT6
A0AAE2BQU0
A0AAE2BQX0
A0AAE2BQX2
A0AAE2BQX5
A0AAE2BQZ4
A0AAE2BR04
A0AAE2BR08
A0AAE2BR16
A0AAE2BR18
A0AAE2BR22
A0AAE2BR33
A0AAE2BR40
A0AAE2BR41
A0AAE2BR47
A0AAE2BR50
A0AAE2BR67
A0AAE2BR73
A0AAE2BR77
A0AAE2BR79
A0AAE2BR88
A0AAE2BR97
A0AAE2BRA6
A0AAE2BRC0
A0AAE2BRD0
A0AAE2BRD6
A0AAE2BRD7
A0AAE2BRE7
A0AAE2BRE9
A0AAE2BRF7
A0AAE2BRG1
A0AAE2BRG3
A0AAE2BRG4
A0AAE2BRG5
A0AAE2BRG9
A0AAE2BRH5
A0AAE2BRH7
A0AAE2BRH9
A0AAE2BRI0
A0AAE2BRI4
A0AAE2BRI7
A0AAE2BRI9
A0AAE2BRK0
A0AAE2BRK6
A0AAE2BRK8
A0AAE2BRL0
A0AAE2BRL2
A0AAE2BRL4
A0AAE2BRL5
A0AAE2BRL6
A0AAE2BRM6
A0AAE2BRM7
A0AAE2BRM8
A0AAE2BRN4
A0AAE2BRN5
A0AAE2BRN8
A0AAE2BRP3
A0AAE2BRP4
A0AAE2BRP6
A0AAE2BRQ8
A0AAE2BRR7
A0AAE2BRR8
A0AAE2BRS2
A0AAE2BRS3
A0AAE2BRS4
A0AAE2BRS8
A0AAE2BRT0
A0AAE2BRT4
A0AAE2BRT7
A0AAE2BRU0
A0AAE2BRU4
A0AAE2BRU8
A0AAE2BRU9
A0AAE2BRV0
A0AAE2BRV1
A0AAE2BRV4
A0AAE2BRV6
A0AAE2BRV7
A0AAE2BRV9
A0AAE2BRW1
A0AAE2BRW3
A0AAE2BRX1
A0AAE2BRX2
A0AAE2BRX3
A0AAE2BRX4
A0AAE2BRX5
A0AAE2BRY4
A0AAE2BRZ0
A0AAE2BRZ7
A0AAE2BRZ9
A0AAE2BS04
A0AAE2BS15
A0AAE2BS21
A0AAE2BS32
A0AAE2BS37
A0AAE2BS41
A0AAE2BS50
A0AAE2BS55
A0AAE2BS57
A0AAE2BS70
A0AAE2BS72
A0AAE2BS74
A0AAE2BS77
A0AAE2BS91
A0AAE2BS94
A0AAE2BS96
A0AAE2BSB2
A0AAE2BSB8
A0AAE2BSC8
A0AAE2BSD6
A0AAE2BSD8
A0AAE2BSE4
A0AAE2BSE7
A0AAE2BSF0
A0AAE2BSF5
A0AAE2BSF7
A0AAE2BSG6
A0AAE2BSH0
A0AAE2BSH6
A0AAE2BSI8
A0AAE2BSJ1
A0AAE2BSJ4
A0AAE2BSJ7
A0AAE2BSK3
A0AAE2BSK7
A0AAE2BSK8
A0AAE2BSL0
A0AAE2BSL5
A0AAE2BSM9
A0AAE2BSN1
A0AAE2BSN2
A0AAE2BSP0
A0AAE2BSP3
A0AAE2BSP4
A0AAE2BSP9
A0AAE2BSQ0
A0AAE2BSR1
A0AAE2BSR4
A0AAE2BSR6
A0AAE2BSR7
A0AAE2BSS1
A0AAE2BSS5
A0AAE2BSS6
A0AAE2BSS7
A0AAE2BST0
A0AAE2BST6
A0AAE2BST9
A0AAE2BSU0
A0AAE2BSV0
A0AAE2BSV1
A0AAE2BSV3
A0AAE2BSW6
A0AAE2BSW9
A0AAE2BSY2
A0AAE2BSY4
A0AAE2BSY8
A0AAE2BSZ0
A0AAE2BSZ1
A0AAE2BSZ2
A0AAE2BSZ5
A0AAE2BSZ8
A0AAE2BT00
A0AAE2BT03
A0AAE2BT13
A0AAE2BT16
A0AAE2BT17
A0AAE2BT19
A0AAE2BT21
A0AAE2BT22
A0AAE2BT24
A0AAE2BT25
A0AAE2BT27
A0AAE2BT32
A0AAE2BT34
A0AAE2BT35
A0AAE2BT39
A0AAE2BT44
A0AAE2BT45
A0AAE2BT49
A0AAE2BT50
A0AAE2BT54
A0AAE2BT60
A0AAE2BT68
A0AAE2BT73
A0AAE2BT76
A0AAE2BT77
A0AAE2BT79
A0AAE2BT83
A0AAE2BT88
A0AAE2BT92
A0AAE2BT94
A0AAE2BT95
A0AAE2BT97
A0AAE2BT98
A0AAE2BTA1
A0AAE2BTA2
A0AAE2BTB0
A0AAE2BTB4
A0AAE2BTB6
A0AAE2BTC1
A0AAE2BTC4
A0AAE2BTC7
A0AAE2BTC9
A0AAE2BTD4
A0AAE2BTD5
A0AAE2BTD8
A0AAE2BTD9
A0AAE2BTE7
A0AAE2BTE9
A0AAE2BTF8
A0AAE2BTG0
A0AAE2BTG5
A0AAE2BTG6
A0AAE2BTG9
A0AAE2BTH1
A0AAE2BTJ2
A0AAE2BTK3
A0AAE2BTK9
A0AAE2BTL2
A0AAE2BTL5
A0AAE2BTL8
A0AAE2BTN3
A0AAE2BTP9
A0AAE2BTT1
A0AAE2BTU8
A0AAE2BTW1
A0AAE2BU10
A0AAE2BU15
A0AAE2BU52
A0AAE2BU53
A0AAE2BU57
A0AAE2BU67
A0AAE2BU89
A0AAE2BU94
A0AAE2BUA2
A0AAE2BUA6
A0AAE2BUA8
A0AAE2BUB1
A0AAE2BUB6
A0AAE2BUB7
A0AAE2BUB9
A0AAE2BUC8
A0AAE2BUD3
A0AAE2BUD9
A0AAE2BUE1
A0AAE2BUE6
A0AAE2BUF2
A0AAE2BUG7
A0AAE2BUI0
A0AAE2BUJ3
A0AAE2BUJ4
A0AAE2BUK0
A0AAE2BUL3
A0AAE2BUL5
A0AAE2BUM3
A0AAE2BUM5
A0AAE2BUN3
A0AAE2BUN9
A0AAE2BUP2
A0AAE2BUP8
A0AAE2BUQ3
A0AAE2BUQ5
A0AAE2BUQ6
A0AAE2BUQ7
A0AAE2BUQ9
A0AAE2BUR2
A0AAE2BUR9
A0AAE2BUS3
A0AAE2BUS7
A0AAE2BUS9
A0AAE2BUT4
A0AAE2BUT9
A0AAE2BUU3
A0AAE2BUU5
A0AAE2BUU7
A0AAE2BUU8
A0AAE2BUV8
A0AAE2BUW1
A0AAE2BUW3
A0AAE2BUW7
A0AAE2BUX2
A0AAE2BUX6
A0AAE2BUY0
A0AAE2BUY3
A0AAE2BUY6
A0AAE2BUY8
A0AAE2BUY9
A0AAE2BUZ4
A0AAE2BUZ8
A0AAE2BV00
A0AAE2BV01
A0AAE2BV04
A0AAE2BV07
A0AAE2BV11
A0AAE2BV12
A0AAE2BV15
A0AAE2BV24
A0AAE2BV25
A0AAE2BV26
A0AAE2BV32
A0AAE2BV33
A0AAE2BV37
A0AAE2BV38
A0AAE2BV44
A0AAE2BV48
A0AAE2BV49
A0AAE2BV52
A0AAE2BV57
A0AAE2BV70
A0AAE2BV72
A0AAE2BV76
A0AAE2BV77
A0AAE2BV80
A0AAE2BV90
A0AAE2BV91
A0AAE2BV92
A0AAE2BV96
A0AAE2BVA2
A0AAE2BVA6
A0AAE2BVA8
A0AAE2BVB0
A0AAE2BVC3
A0AAE2BVD1
A0AAE2BVD6
A0AAE2BVE1
A0AAE2BVE4
A0AAE2BVE8
A0AAE2BVF3
A0AAE2BVF6
A0AAE2BVG2
A0AAE2BVI1
A0AAE2BVI2
A0AAE2BVI4
A0AAE2BVI6
A0AAE2BVI7
A0AAE2BVI8
A0AAE2BVI9
A0AAE2BVJ0
A0AAE2BVJ2
A0AAE2BVJ4
A0AAE2BVJ8
A0AAE2BVK2
A0AAE2BVK3
A0AAE2BVK4
A0AAE2BVK6
A0AAE2BVL1
A0AAE2BVL2
A0AAE2BVL3
A0AAE2BVL5
A0AAE2BVL9
A0AAE2BVM4
A0AAE2BVM9
A0AAE2BVN9
A0AAE2BVP1
A0AAE2BVP5
A0AAE2BVP7
A0AAE2BVQ5
A0AAE2BVR1
A0AAE2BVR2
A0AAE2BVR3
A0AAE2BVS5
A0AAE2BVT2
A0AAE2BVT6
A0AAE2BVT9
A0AAE2BVU1
A0AAE2BVU4
A0AAE2BVU6
A0AAE2BVU7
A0AAE2BVV1
A0AAE2BVV4
A0AAE2BVV7
A0AAE2BVV9
A0AAE2BVW3
A0AAE2BVW4
A0AAE2BVX0
A0AAE2BVX2
A0AAE2BVX4
A0AAE2BVZ0
A0AAE2BVZ3
A0AAE2BW02
A0AAE2BW06
A0AAE2BW09
A0AAE2BW11
A0AAE2BW12
A0AAE2BW18
A0AAE2BW26
A0AAE2BW27
A0AAE2BW28
A0AAE2BW30
A0AAE2BW36
A0AAE2BW38
A0AAE2BW42
A0AAE2BW53
A0AAE2BW54
A0AAE2BW60
A0AAE2BW63
A0AAE2BW64
A0AAE2BW67
A0AAE2BW69
A0AAE2BW77
A0AAE2BW80
A0AAE2BW87
A0AAE2BW90
A0AAE2BW91
A0AAE2BW92
A0AAE2BWA0
A0AAE2BWA2
A0AAE2BWB3
A0AAE2BWC7
A0AAE2BWD2
A0AAE2BWD3
A0AAE2BWD4
A0AAE2BWD8
A0AAE2BWE2
A0AAE2BWG4
A0AAE2BWG7
A0AAE2BWH5
A0AAE2BWH7
A0AAE2BWH9
A0AAE2BWI2
A0AAE2BWI6
A0AAE2BWI8
A0AAE2BWJ2
A0AAE2BWL4
A0AAE2BWL6
A0AAE2BWL9
A0AAE2BWM0
A0AAE2BWM4
A0AAE2BWM8
A0AAE2BWN2
A0AAE2BWN9
A0AAE2BWQ7
A0AAE2BWQ8
A0AAE2BWR2
A0AAE2BWR3
A0AAE2BWS7
A0AAE2BWS8
A0AAE2BWS9
A0AAE2BWT4
A0AAE2BWV6
A0AAE2BWW2
A0AAE2BWW9
A0AAE2BWX2
A0AAE2BWX8
A0AAE2BWX9
A0AAE2BWY9
A0AAE2BWZ0
A0AAE2BWZ1
A0AAE2BWZ2
A0AAE2BWZ4
A0AAE2BX04
A0AAE2BX18
A0AAE2BX22
A0AAE2BX34
A0AAE2BX43
A0AAE2BX54
A0AAE2BX55
A0AAE2BX62
A0AAE2BX72
A0AAE2BX74
A0AAE2BX75
A0AAE2BX80
A0AAE2BX87
A0AAE2BX97
A0AAE2BXA1
A0AAE2BXA7
A0AAE2BXC6
A0AAE2BXC8
A0AAE2BXD1
A0AAE2BXD4
A0AAE2BXD5
A0AAE2BXE1
A0AAE2BXE3
A0AAE2BXE5
A0AAE2BXE8
A0AAE2BXE9
A0AAE2BXF7
A0AAE2BXG1
A0AAE2BXG4
A0AAE2BXG5
A0AAE2BXH7
A0AAE2BXH9
A0AAE2BXI0
A0AAE2BXI4
A0AAE2BXJ0
A0AAE2BXJ1
A0AAE2BXJ3
A0AAE2BXJ6
A0AAE2BXJ8
A0AAE2BXK0
A0AAE2BXK1
A0AAE2BXK9
A0AAE2BXL6
A0AAE2BXL7
A0AAE2BXL8
A0AAE2BXL9
A0AAE2BXM3
A0AAE2BXM4
A0AAE2BXM5
A0AAE2BXM6
A0AAE2BXN0
A0AAE2BXN2
A0AAE2BXN7
A0AAE2BXN9
A0AAE2BXP5
A0AAE2BXR3
A0AAE2BXR8
A0AAE2BXR9
A0AAE2BXS0
A0AAE2BXT6
A0AAE2BXU2
A0AAE2BXV0
A0AAE2BXV3
A0AAE2BXV8
A0AAE2BXW2
A0AAE2BXW5
A0AAE2BXW7
A0AAE2BXX0
A0AAE2BXX1
A0AAE2BXX9
A0AAE2BXY4
A0AAE2BXZ8
A0AAE2BXZ9
A0AAE2BY01
A0AAE2BY05
A0AAE2BY06
A0AAE2BY09
A0AAE2BY10
A0AAE2BY17
A0AAE2BY20
A0AAE2BY25
A0AAE2BY26
A0AAE2BY28
A0AAE2BY36
A0AAE2BY40
A0AAE2BY53
A0AAE2BY54
A0AAE2BY70
A0AAE2BY73
A0AAE2BY75
A0AAE2BY76
A0AAE2BY81
A0AAE2BY84
A0AAE2BY87
A0AAE2BY89
A0AAE2BY93
A0AAE2BY96
A0AAE2BY98
A0AAE2BYB2
A0AAE2BYB7
A0AAE2BYC0
A0AAE2BYD5
A0AAE2BYE0
A0AAE2BYE3
A0AAE2BYE4
A0AAE2BYE6
A0AAE2BYF1
A0AAE2BYF5
A0AAE2BYF6
A0AAE2BYF8
A0AAE2BYG1
A0AAE2BYG5
A0AAE2BYH5
A0AAE2BYH6
A0AAE2BYI0
A0AAE2BYI2
A0AAE2BYI4
A0AAE2BYI7
A0AAE2BYJ0
A0AAE2BYJ3
A0AAE2BYK4
A0AAE2BYK9
A0AAE2BYL1
A0AAE2BYL4
A0AAE2BYM1
A0AAE2BYM4
A0AAE2BYM8
A0AAE2BYM9
A0AAE2BYN7
A0AAE2BYN9
A0AAE2BYP3
A0AAE2BYP7
A0AAE2BYP8
A0AAE2BYR4
A0AAE2BYS5
A0AAE2BYT1
A0AAE2BYT4
A0AAE2BYT5
A0AAE2BYU4
A0AAE2BYU5
A0AAE2BYV0
A0AAE2BYV6
A0AAE2BYW6
A0AAE2BYW8
A0AAE2BYX5
A0AAE2BYX6
A0AAE2BYY8
A0AAE2BYY9
A0AAE2BYZ1
A0AAE2BYZ2
A0AAE2BYZ6
A0AAE2BZ00
A0AAE2BZ02
A0AAE2BZ08
A0AAE2BZ11
A0AAE2BZ35
A0AAE2BZ49
A0AAE2BZ54
A0AAE2BZ70
A0AAE2BZ90
A0AAE2BZA5
A0AAE2BZA8
A0AAE2BZB3
A0AAE2BZB4
A0AAE2BZB5
A0AAE2BZB7
A0AAE2BZB8
A0AAE2BZC2
A0AAE2BZC3
A0AAE2BZC5
A0AAE2BZC7
A0AAE2BZD2
A0AAE2BZD8
A0AAE2BZE2
A0AAE2BZE3
A0AAE2BZE4
A0AAE2BZE8
A0AAE2BZF1
A0AAE2BZF3
A0AAE2BZF5
A0AAE2BZF6
A0AAE2BZF8
A0AAE2BZG4
A0AAE2BZG5
A0AAE2BZG7
A0AAE2BZG9
A0AAE2BZH7
A0AAE2BZH9
A0AAE2BZJ8
A0AAE2BZK0
A0AAE2BZK4
A0AAE2BZK8
A0AAE2BZL6
A0AAE2BZL7
A0AAE2BZL8
A0AAE2BZM0
A0AAE2BZM1
A0AAE2BZM2
A0AAE2BZM3
A0AAE2BZM5
A0AAE2BZN4
A0AAE2BZN5
A0AAE2BZN6
A0AAE2BZP3
A0AAE2BZQ4
A0AAE2BZQ7
A0AAE2BZQ8
A0AAE2BZQ9
A0AAE2BZR5
A0AAE2BZS4
A0AAE2BZS7
A0AAE2BZT0
A0AAE2BZT3
A0AAE2BZT4
A0AAE2BZU1
A0AAE2BZU2
A0AAE2BZV6
A0AAE2BZV9
A0AAE2BZW2
A0AAE2BZW4
A0AAE2BZW5
A0AAE2BZW7
A0AAE2BZX0
A0AAE2BZX3
A0AAE2BZX4
A0AAE2BZX7
A0AAE2BZX8
A0AAE2BZY0
A0AAE2BZY2
A0AAE2BZZ8
A0AAE2C006
A0AAE2C011
A0AAE2C015
A0AAE2C017
A0AAE2C018
A0AAE2C024
A0AAE2C033
A0AAE2C035
A0AAE2C037
A0AAE2C061
A0AAE2C066
A0AAE2C073
A0AAE2C075
A0AAE2C094
A0AAE2C0A3
A0AAE2C0E1
A0AAE2C0G4
A0AAE2C0H1
A0AAE2C0H4
A0AAE2C0H5
A0AAE2C0H6
A0AAE2C0I0
A0AAE2C0I1
A0AAE2C0I3
A0AAE2C0I6
A0AAE2C0J2
A0AAE2C0J4
A0AAE2C0J9
A0AAE2C0K3
A0AAE2C0M0
A0AAE2C0M6
A0AAE2C0N2
A0AAE2C0N5
A0AAE2C0P3
A0AAE2C0P6
A0AAE2C0P7
A0AAE2C0Q1
A0AAE2C0Q8
A0AAE2C0R4
A0AAE2C0R5
A0AAE2C0S1
A0AAE2C0S2
A0AAE2C0S9
A0AAE2C0T4
A0AAE2C0T7
A0AAE2C0T8
A0AAE2C0U4
A0AAE2C0V1
A0AAE2C0V6
A0AAE2C0W1
A0AAE2C0W7
A0AAE2C0X2
A0AAE2C0X8
A0AAE2C0Y2
A0AAE2C0Y6
A0AAE2C0Y8
A0AAE2C0Z1
A0AAE2C0Z4
A0AAE2C0Z5
A0AAE2C0Z8
A0AAE2C110
A0AAE2C111
A0AAE2C113
A0AAE2C115
A0AAE2C126
A0AAE2C132
A0AAE2C143
A0AAE2C152
A0AAE2C161
A0AAE2C162
A0AAE2C166
A0AAE2C167
A0AAE2C169
A0AAE2C175
A0AAE2C179
A0AAE2C180
A0AAE2C182
A0AAE2C186
A0AAE2C189
A0AAE2C193
A0AAE2C1A1
A0AAE2C1A3
A0AAE2C1A5
A0AAE2C1A7
A0AAE2C1B2
A0AAE2C1B5
A0AAE2C1C1
A0AAE2C1C5
A0AAE2C1C8
A0AAE2C1D0
A0AAE2C1D7
A0AAE2C1E0
A0AAE2C1E1
A0AAE2C1F3
A0AAE2C1F5
A0AAE2C1F9
A0AAE2C1G0
A0AAE2C1G1
A0AAE2C1G7
A0AAE2C1G9
A0AAE2C1H0
A0AAE2C1H2
A0AAE2C1H4
A0AAE2C1H6
A0AAE2C1H7
A0AAE2C1H9
A0AAE2C1I6
A0AAE2C1K9
A0AAE2C1L1
A0AAE2C1L2
A0AAE2C1L5
A0AAE2C1L6
A0AAE2C1M5
A0AAE2C1M7
A0AAE2C1M9
A0AAE2C1N2
A0AAE2C1N6
A0AAE2C1P0
A0AAE2C1P1
A0AAE2C1P2
A0AAE2C1P7
A0AAE2C1P9
A0AAE2C1Q2
A0AAE2C1Q4
A0AAE2C1Q6
A0AAE2C1Q8
A0AAE2C1R4
A0AAE2C1S3
A0AAE2C1T0
A0AAE2C1T1
A0AAE2C1T3
A0AAE2C1T4
A0AAE2C1W1
A0AAE2C1X1
A0AAE2C1Y0
A0AAE2C218
A0AAE2C219
A0AAE2C230
A0AAE2C253
A0AAE2C257
A0AAE2C259
A0AAE2C268
A0AAE2C271
A0AAE2C273
A0AAE2C279
A0AAE2C289
A0AAE2C2B2
A0AAE2C2E3
A0AAE2C2E6
A0AAE2C2E8
A0AAE2C2F0
A0AAE2C2I9
A0AAE2C2J2
A0AAE2C2J4
A0AAE2C2J6
A0AAE2C2K0
A0AAE2C2K4
A0AAE2C2K7
A0AAE2C2L2
A0AAE2C2L5
A0AAE2C2L6
A0AAE2C2L8
A0AAE2C2M7
A0AAE2C2M9
A0AAE2C2N0
A0AAE2C2N2
A0AAE2C2N6
A0AAE2C2Q3
A0AAE2C2Q8
A0AAE2C2R5
A0AAE2C2R6
A0AAE2C2R8
A0AAE2C2R9
A0AAE2C2T1
A0AAE2C2T5
A0AAE2C2T6
A0AAE2C2U0
A0AAE2C2U1
A0AAE2C2U7
A0AAE2C2U8
A0AAE2C2U9
A0AAE2C2V8
A0AAE2C2W6
A0AAE2C2W7
A0AAE2C2W8
A0AAE2C2X0
A0AAE2C2X2
A0AAE2C2X3
A0AAE2C2X4
A0AAE2C2X6
A0AAE2C2Y5
A0AAE2C2Z1
A0AAE2C2Z5
A0AAE2C306
A0AAE2C310
A0AAE2C314
A0AAE2C316
A0AAE2C318
A0AAE2C328
A0AAE2C344
A0AAE2C345
A0AAE2C346
A0AAE2C347
A0AAE2C354
A0AAE2C355
A0AAE2C359
A0AAE2C367
A0AAE2C376
A0AAE2C387
A0AAE2C389
A0AAE2C390
A0AAE2C394
A0AAE2C396
A0AAE2C398
A0AAE2C3A8
A0AAE2C3B1
A0AAE2C3B3
A0AAE2C3B7
A0AAE2C3C1
A0AAE2C3C7
A0AAE2C3D0
A0AAE2C3F2
A0AAE2C3F3
A0AAE2C3F4
A0AAE2C3F5
A0AAE2C3G3
A0AAE2C3G5
A0AAE2C3H2
A0AAE2C3I0
A0AAE2C3I5
A0AAE2C3J0
A0AAE2C3J2
A0AAE2C3K5
A0AAE2C3K6
A0AAE2C3M7
A0AAE2C3M8
A0AAE2C3N0
A0AAE2C3N2
A0AAE2C3N6
A0AAE2C3N7
A0AAE2C3P5
A0AAE2C3Q2
A0AAE2C3Q4
A0AAE2C3Q5
A0AAE2C3Q8
A0AAE2C3S4
A0AAE2C3T0
A0AAE2C3T1
A0AAE2C3T2
A0AAE2C3T6
A0AAE2C3T8
A0AAE2C3U0
A0AAE2C3U4
A0AAE2C3U6
A0AAE2C3U9
A0AAE2C3V2
A0AAE2C3V6
A0AAE2C3W0
A0AAE2C3W3
A0AAE2C3X7
A0AAE2C3X8
A0AAE2C3Y3
A0AAE2C3Y4
A0AAE2C3Y7
A0AAE2C3Z0
A0AAE2C3Z2
A0AAE2C3Z9
A0AAE2C407
A0AAE2C415
A0AAE2C420
A0AAE2C439
A0AAE2C442
A0AAE2C446
A0AAE2C447
A0AAE2C450
A0AAE2C453
A0AAE2C459
A0AAE2C464
A0AAE2C469
A0AAE2C470
A0AAE2C483
A0AAE2C489
A0AAE2C490
A0AAE2C493
A0AAE2C497
A0AAE2C4A0
A0AAE2C4A1
A0AAE2C4A5
A0AAE2C4B1
A0AAE2C4B5
A0AAE2C4B6
A0AAE2C4C6
A0AAE2C4D1
A0AAE2C4D9
A0AAE2C4F0
A0AAE2C4F3
A0AAE2C4F8
A0AAE2C4G1
A0AAE2C4G8
A0AAE2C4H1
A0AAE2C4H2
A0AAE2C4H4
A0AAE2C4H7
A0AAE2C4H9
A0AAE2C4I0
A0AAE2C4I5
A0AAE2C4J2
A0AAE2C4J3
A0AAE2C4J8
A0AAE2C4K0
A0AAE2C4K1
A0AAE2C4K3
A0AAE2C4K7
A0AAE2C4L2
A0AAE2C4L4
A0AAE2C4L5
A0AAE2C4M3
A0AAE2C4M4
A0AAE2C4M5
A0AAE2C4M6
A0AAE2C4N5
A0AAE2C4N6
A0AAE2C4N8
A0AAE2C4P1
A0AAE2C4P4
A0AAE2C4P6
A0AAE2C4P8
A0AAE2C4Q4
A0AAE2C4Q5
A0AAE2C4R1
A0AAE2C4R2
A0AAE2C4R8
A0AAE2C4S3
A0AAE2C4S5
A0AAE2C4S9
A0AAE2C4T1
A0AAE2C4T7
A0AAE2C4U1
A0AAE2C4U7
A0AAE2C4U9
A0AAE2C4W4
A0AAE2C4X5
A0AAE2C4X6
A0AAE2C4Y3
A0AAE2C4Z3
A0AAE2C4Z9
A0AAE2C500
A0AAE2C506
A0AAE2C508
A0AAE2C510
A0AAE2C518
A0AAE2C530
A0AAE2C534
A0AAE2C536
A0AAE2C545
A0AAE2C548
A0AAE2C549
A0AAE2C556
A0AAE2C563
A0AAE2C576
A0AAE2C582
A0AAE2C591
A0AAE2C595
A0AAE2C597
A0AAE2C599
A0AAE2C5A2
A0AAE2C5A9
A0AAE2C5B4
A0AAE2C5B9
A0AAE2C5D2
A0AAE2C5D5
A0AAE2C5E4
A0AAE2C5F0
A0AAE2C5F2
A0AAE2C5F7
A0AAE2C5F8
A0AAE2C5G1
A0AAE2C5G3
A0AAE2C5G7
A0AAE2C5G8
A0AAE2C5H3
A0AAE2C5H7
A0AAE2C5H9
A0AAE2C5I5
A0AAE2C5I9
A0AAE2C5J0
A0AAE2C5J2
A0AAE2C5J3
A0AAE2C5J5
A0AAE2C5J7
A0AAE2C5L0
A0AAE2C5L3
A0AAE2C5L4
A0AAE2C5L9
A0AAE2C5M0
A0AAE2C5N6
A0AAE2C5N7
A0AAE2C5N8
A0AAE2C5P0
A0AAE2C5Q1
A0AAE2C5Q3
A0AAE2C5Q4
A0AAE2C5Q7
A0AAE2C5Q8
A0AAE2C5Q9
A0AAE2C5R1
A0AAE2C5S1
A0AAE2C5S2
A0AAE2C5S4
A0AAE2C5S8
A0AAE2C5T0
A0AAE2C5T5
A0AAE2C5U3
A0AAE2C5V0
A0AAE2C5V2
A0AAE2C5V6
A0AAE2C5X6
A0AAE2C5X8
A0AAE2C5Z3
A0AAE2C5Z8
A0AAE2C603
A0AAE2C609
A0AAE2C614
A0AAE2C615
A0AAE2C616
A0AAE2C617
A0AAE2C626
A0AAE2C627
A0AAE2C630
A0AAE2C631
A0AAE2C637
A0AAE2C638
A0AAE2C640
A0AAE2C648
A0AAE2C655
A0AAE2C656
A0AAE2C659
A0AAE2C660
A0AAE2C667
A0AAE2C671
A0AAE2C672
A0AAE2C674
A0AAE2C675
A0AAE2C683
A0AAE2C687
A0AAE2C694
A0AAE2C6A3
A0AAE2C6A5
A0AAE2C6A6
A0AAE2C6B2
A0AAE2C6B9
A0AAE2C6C1
A0AAE2C6C2
A0AAE2C6C9
A0AAE2C6D0
A0AAE2C6D1
A0AAE2C6E3
A0AAE2C6E5
A0AAE2C6E6
A0AAE2C6E7
A0AAE2C6E8
A0AAE2C6E9
A0AAE2C6F3
A0AAE2C6G6
A0AAE2C6I2
A0AAE2C6I3
A0AAE2C6I4
A0AAE2C6I5
A0AAE2C6J0
A0AAE2C6J3
A0AAE2C6J5
A0AAE2C6J7
A0AAE2C6J9
A0AAE2C6K4
A0AAE2C6K7
A0AAE2C6L4
A0AAE2C6M2
A0AAE2C6N2
A0AAE2C6N9
A0AAE2C6P2
A0AAE2C6P6
A0AAE2C6Q2
A0AAE2C6Q3
A0AAE2C6Q5
A0AAE2C6Q6
A0AAE2C6Q8
A0AAE2C6R8
A0AAE2C6S1
A0AAE2C6S2
A0AAE2C6S7
A0AAE2C6T1
A0AAE2C6T4
A0AAE2C6U5
A0AAE2C6U8
A0AAE2C6U9
A0AAE2C6V2
A0AAE2C6V3
A0AAE2C6W0
A0AAE2C6W4
A0AAE2C6X0
A0AAE2C6X1
A0AAE2C6X2
A0AAE2C6Y7
A0AAE2C6Z0
A0AAE2C702
A0AAE2C703
A0AAE2C708
A0AAE2C714
A0AAE2C716
A0AAE2C722
A0AAE2C728
A0AAE2C729
A0AAE2C730
A0AAE2C732
A0AAE2C734
A0AAE2C743
A0AAE2C748
A0AAE2C751
A0AAE2C757
A0AAE2C759
A0AAE2C762
A0AAE2C774
A0AAE2C775
A0AAE2C782
A0AAE2C784
A0AAE2C785
A0AAE2C790
A0AAE2C793
A0AAE2C797
A0AAE2C7A1
A0AAE2C7A5
A0AAE2C7A7
A0AAE2C7A9
A0AAE2C7B0
A0AAE2C7B2
A0AAE2C7B4
A0AAE2C7B7
A0AAE2C7C0
A0AAE2C7C7
A0AAE2C7D5
A0AAE2C7F0
A0AAE2C7F8
A0AAE2C7G6
A0AAE2C7G7
A0AAE2C7H2
A0AAE2C7I4
A0AAE2C7I5
A0AAE2C7J8
A0AAE2C7Q2
A0AAE2C7T6
A0AAE2C7T7
A0AAE2C7Y8
A0AAE2C7Z0
A0AAE2C7Z6
A0AAE2C7Z7
A0AAE2C7Z8
A0AAE2C814
A0AAE2C820
A0AAE2C823
A0AAE2C824
A0AAE2C829
A0AAE2C837
A0AAE2C840
A0AAE2C842
A0AAE2C855
A0AAE2C856
A0AAE2C867
A0AAE2C871
A0AAE2C889
A0AAE2C894
A0AAE2C896
A0AAE2C8A3
A0AAE2C8A6
A0AAE2C8C1
A0AAE2C8D1
A0AAE2C8D4
A0AAE2C8E1
A0AAE2C8E7
A0AAE2C8E8
A0AAE2C8F5
A0AAE2C8F6
A0AAE2C8G6
A0AAE2C8I0
A0AAE2C8I1
A0AAE2C8I2
A0AAE2C8I4
A0AAE2C8J1
A0AAE2C8J2
A0AAE2C8J9
A0AAE2C8K1
A0AAE2C8K4
A0AAE2C8K7
A0AAE2C8L4
A0AAE2C8L7
A0AAE2C8L9
A0AAE2C8M2
A0AAE2C8M6
A0AAE2C8M7
A0AAE2C8N1
A0AAE2C8N2
A0AAE2C8N4
A0AAE2C8N6
A0AAE2C8N9
A0AAE2C8P2
A0AAE2C8Q4
A0AAE2C8Q9
A0AAE2C8R1
A0AAE2C8R5
A0AAE2C8R6
A0AAE2C8T0
A0AAE2C8T4
A0AAE2C8U6
A0AAE2C8U7
A0AAE2C8U8
A0AAE2C8U9
A0AAE2C8V2
A0AAE2C8V5
A0AAE2C8V9
A0AAE2C8W0
A0AAE2C8W6
A0AAE2C8W7
A0AAE2C8X1
A0AAE2C8X6
A0AAE2C8X8
A0AAE2C8Y5
A0AAE2C8Z7
A0AAE2C901
A0AAE2C902
A0AAE2C911
A0AAE2C930
A0AAE2C937
A0AAE2C938
A0AAE2C945
A0AAE2C950
A0AAE2C967
A0AAE2C970
A0AAE2C987
A0AAE2C989
A0AAE2C995
A0AAE2C997
A0AAE2C9A9
A0AAE2C9B3
A0AAE2C9C1
A0AAE2C9C4
A0AAE2C9C6
A0AAE2C9C9
A0AAE2C9D3
A0AAE2C9D4
A0AAE2C9F5
A0AAE2C9G9
A0AAE2C9H7
A0AAE2C9H8
A0AAE2C9I0
A0AAE2C9I3
A0AAE2C9I4
A0AAE2C9I6
A0AAE2C9I7
A0AAE2C9J0
A0AAE2C9J2
A0AAE2C9J5
A0AAE2C9K2
A0AAE2C9L1
A0AAE2C9L4
A0AAE2C9M1
A0AAE2C9M4
A0AAE2C9M6
A0AAE2C9M7
A0AAE2C9M8
A0AAE2C9N2
A0AAE2C9N4
A0AAE2C9N7
A0AAE2C9P0
A0AAE2C9P2
A0AAE2C9P4
A0AAE2C9P9
A0AAE2C9Q1
A0AAE2C9Q2
A0AAE2C9Q4
A0AAE2C9Q9
A0AAE2C9R5
A0AAE2C9R8
A0AAE2C9S5
A0AAE2C9S6
A0AAE2C9S8
A0AAE2C9T7
A0AAE2C9T9
A0AAE2C9U4
A0AAE2C9V3
A0AAE2C9V5
A0AAE2C9W9
A0AAE2C9X2
A0AAE2C9X3
A0AAE2C9X5
A0AAE2C9Y2
A0AAE2C9Y3
A0AAE2C9Y7
A0AAE2C9Y9
A0AAE2C9Z1
A0AAE2C9Z4
A0AAE2CA03
A0AAE2CA08
A0AAE2CA09
A0AAE2CA21
A0AAE2CA22
A0AAE2CA29
A0AAE2CA37
A0AAE2CA52
A0AAE2CA53
A0AAE2CA63
A0AAE2CA73
A0AAE2CA77
A0AAE2CA78
A0AAE2CA80
A0AAE2CA81
A0AAE2CA83
A0AAE2CA91
A0AAE2CAA1
A0AAE2CAA6
A0AAE2CAB3
A0AAE2CAB6
A0AAE2CAB9
A0AAE2CAC3
A0AAE2CAC7
A0AAE2CAD3
A0AAE2CAD8
A0AAE2CAE3
A0AAE2CAE8
A0AAE2CAF4
A0AAE2CAF9
A0AAE2CAH2
A0AAE2CAH5
A0AAE2CAI2
A0AAE2CAI4
A0AAE2CAJ2
A0AAE2CAJ9
A0AAE2CAK1
A0AAE2CAM1
A0AAE2CAM7
A0AAE2CAN0
A0AAE2CAN1
A0AAE2CAP1
A0AAE2CAP8
A0AAE2CAQ4
A0AAE2CAQ7
A0AAE2CAR2
A0AAE2CAR7
A0AAE2CAS0
A0AAE2CAS5
A0AAE2CAT6
A0AAE2CAT9
A0AAE2CAU1
A0AAE2CAV0
A0AAE2CAW6
A0AAE2CAW8
A0AAE2CAX0
A0AAE2CAX9
A0AAE2CAY0
A0AAE2CAY7
A0AAE2CAZ4
A0AAE2CAZ8
A0AAE2CB11
A0AAE2CB21
A0AAE2CB23
A0AAE2CB26
A0AAE2CB33
A0AAE2CB40
A0AAE2CB41
A0AAE2CB55
A0AAE2CB58
A0AAE2CB59
A0AAE2CB62
A0AAE2CB68
A0AAE2CB79
A0AAE2CB83
A0AAE2CB84
A0AAE2CB86
A0AAE2CB88
A0AAE2CB91
A0AAE2CB95
A0AAE2CB96
A0AAE2CBA7
A0AAE2CBA8
A0AAE2CBB3
A0AAE2CBB5
A0AAE2CBB7
A0AAE2CBB8
A0AAE2CBB9
A0AAE2CBC0
A0AAE2CBC4
A0AAE2CBC7
A0AAE2CBC9
A0AAE2CBD1
A0AAE2CBD3
A0AAE2CBE0
A0AAE2CBE5
A0AAE2CBE8
A0AAE2CBF0
A0AAE2CBF8
A0AAE2CBG0
A0AAE2CBG1
A0AAE2CBG2
A0AAE2CBG9
A0AAE2CBH1
A0AAE2CBH2
A0AAE2CBH3
A0AAE2CBH7
A0AAE2CBH8
A0AAE2CBI3
A0AAE2CBJ0
A0AAE2CBJ1
A0AAE2CBJ3
A0AAE2CBJ4
A0AAE2CBJ6
A0AAE2CBJ8
A0AAE2CBK4
A0AAE2CBK5
A0AAE2CBK7
A0AAE2CBL2
A0AAE2CBL3
A0AAE2CBL4
A0AAE2CBM0
A0AAE2CBM2
A0AAE2CBN1
A0AAE2CBP1
A0AAE2CBP2
A0AAE2CBP8
A0AAE2CBQ1
A0AAE2CBQ9
A0AAE2CBS0
A0AAE2CBT0
A0AAE2CBT5
A0AAE2CBT8
A0AAE2CBT9
A0AAE2CBU0
A0AAE2CBU1
A0AAE2CBU5
A0AAE2CBU9
A0AAE2CBV2
A0AAE2CBV7
A0AAE2CBW4
A0AAE2CBW7
A0AAE2CBX1
A0AAE2CBX7
A0AAE2CBY2
A0AAE2CBY4
A0AAE2CBY6
A0AAE2CBY8
A0AAE2CBY9
A0AAE2CBZ1
A0AAE2CBZ7
A0AAE2CC01
A0AAE2CC02
A0AAE2CC04
A0AAE2CC07
A0AAE2CC11
A0AAE2CC29
A0AAE2CC35
A0AAE2CC36
A0AAE2CC39
A0AAE2CC46
A0AAE2CC48
A0AAE2CC54
A0AAE2CC61
A0AAE2CC66
A0AAE2CC72
A0AAE2CC77
A0AAE2CC86
A0AAE2CCA6
A0AAE2CCB3
A0AAE2CCC3
A0AAE2CCC7
A0AAE2CCE1
A0AAE2CCE3
A0AAE2CCE5
A0AAE2CCE7
A0AAE2CCE8
A0AAE2CCE9
A0AAE2CCF8
A0AAE2CCG8
A0AAE2CCH2
A0AAE2CCI1
A0AAE2CCI4
A0AAE2CCI6
A0AAE2CCJ2
A0AAE2CCJ3
A0AAE2CCJ5
A0AAE2CCK8
A0AAE2CCL0
A0AAE2CCL1
A0AAE2CCQ0
A0AAE2CCQ1
A0AAE2CCR0
A0AAE2CCR1
A0AAE2CCR8
A0AAE2CCT1
A0AAE2CCT8
A0AAE2CCU5
A0AAE2CCU8
A0AAE2CCU9
A0AAE2CCV2
A0AAE2CCV8
A0AAE2CCV9
A0AAE2CCW4
A0AAE2CCW7
A0AAE2CCY4
A0AAE2CCY6
A0AAE2CCY8
A0AAE2CCZ0
A0AAE2CCZ1
A0AAE2CCZ2
A0AAE2CCZ4
A0AAE2CCZ5
A0AAE2CCZ6
A0AAE2CCZ7
A0AAE2CD02
A0AAE2CD03
A0AAE2CD04
A0AAE2CD08
A0AAE2CD11
A0AAE2CD12
A0AAE2CD13
A0AAE2CD18
A0AAE2CD24
A0AAE2CD25
A0AAE2CD32
A0AAE2CD33
A0AAE2CD34
A0AAE2CD35
A0AAE2CD38
A0AAE2CD40
A0AAE2CD48
A0AAE2CD53
A0AAE2CD54
A0AAE2CD56
A0AAE2CD57
A0AAE2CD67
A0AAE2CD68
A0AAE2CD71
A0AAE2CD73
A0AAE2CD74
A0AAE2CD77
A0AAE2CD81
A0AAE2CD88
A0AAE2CD93
A0AAE2CD97
A0AAE2CDA1
A0AAE2CDA4
A0AAE2CDA6
A0AAE2CDB6
A0AAE2CDC0
A0AAE2CDC8
A0AAE2CDD7
A0AAE2CDE1
A0AAE2CDE7
A0AAE2CDF1
A0AAE2CDF8
A0AAE2CDG0
A0AAE2CDG2
A0AAE2CDG3
A0AAE2CDH3
A0AAE2CDH5
A0AAE2CDH7
A0AAE2CDH8
A0AAE2CDI2
A0AAE2CDI3
A0AAE2CDJ3
A0AAE2CDJ6
A0AAE2CDJ8
A0AAE2CDK0
A0AAE2CDK2
A0AAE2CDK5
A0AAE2CDK7
A0AAE2CDL2
A0AAE2CDL3
A0AAE2CDM0
A0AAE2CDM1
A0AAE2CDM4
A0AAE2CDM6
A0AAE2CDN5
A0AAE2CDN7
A0AAE2CDP2
A0AAE2CDP3
A0AAE2CDP9
A0AAE2CDQ1
A0AAE2CDQ8
A0AAE2CDR1
A0AAE2CDR2
A0AAE2CDR3
A0AAE2CDR4
A0AAE2CDR5
A0AAE2CDR6
A0AAE2CDS2
A0AAE2CDS4
A0AAE2CDS5
A0AAE2CDS7
A0AAE2CDS8
A0AAE2CDT2
A0AAE2CDT5
A0AAE2CDT8
A0AAE2CDU2
A0AAE2CDU4
A0AAE2CDU8
A0AAE2CDU9
A0AAE2CDV1
A0AAE2CDV2
A0AAE2CDV7
A0AAE2CDV9
A0AAE2CDW1
A0AAE2CDW2
A0AAE2CDW5
A0AAE2CDW6
A0AAE2CDW7
A0AAE2CDX3
A0AAE2CDY0
A0AAE2CDZ2
A0AAE2CE03
A0AAE2CE04
A0AAE2CE05
A0AAE2CE07
A0AAE2CE14
A0AAE2CE16
A0AAE2CE17
A0AAE2CE18
A0AAE2CE20
A0AAE2CE22
A0AAE2CE26
A0AAE2CE27
A0AAE2CE31
A0AAE2CE34
A0AAE2CE36
A0AAE2CE38
A0AAE2CE40
A0AAE2CE42
A0AAE2CE45
A0AAE2CE57
A0AAE2CE59
A0AAE2CE61
A0AAE2CE62
A0AAE2CE63
A0AAE2CE64
A0AAE2CE68
A0AAE2CE69
A0AAE2CE71
A0AAE2CE72
A0AAE2CE79
A0AAE2CE81
A0AAE2CE85
A0AAE2CE87
A0AAE2CE92
A0AAE2CE95
A0AAE2CEA4
A0AAE2CEB8
A0AAE2CEC2
A0AAE2CEC5
A0AAE2CED3
A0AAE2CED4
A0AAE2CEE3
A0AAE2CEE4
A0AAE2CEF4
A0AAE2CEF9
A0AAE2CEG0
A0AAE2CEG7
A0AAE2CEG9
A0AAE2CEH3
A0AAE2CEI2
A0AAE2CEI3
A0AAE2CEI5
A0AAE2CEI6
A0AAE2CEI7
A0AAE2CEI8
A0AAE2CEJ0
A0AAE2CEJ4
A0AAE2CEJ6
A0AAE2CEK1
A0AAE2CEK2
A0AAE2CEK7
A0AAE2CEL0
A0AAE2CEL1
A0AAE2CEL5
A0AAE2CEL6
A0AAE2CEL9
A0AAE2CEM1
A0AAE2CEM6
A0AAE2CEM8
A0AAE2CEN0
A0AAE2CEN1
A0AAE2CEN4
A0AAE2CEN6
A0AAE2CEN8
A0AAE2CEP2
A0AAE2CEP4
A0AAE2CEP5
A0AAE2CER9
A0AAE2CES1
A0AAE2CES3
A0AAE2CES4
A0AAE2CEU0
A0AAE2CEU3
A0AAE2CEU5
A0AAE2CEV1
A0AAE2CEV5
A0AAE2CEV9
A0AAE2CEW2
A0AAE2CEW3
A0AAE2CEW4
A0AAE2CEW7
A0AAE2CEX0
A0AAE2CEX2
A0AAE2CEX4
A0AAE2CEY1
A0AAE2CEY2
A0AAE2CEY4
A0AAE2CEY9
A0AAE2CEZ4
A0AAE2CF07
A0AAE2CF12
A0AAE2CF14
A0AAE2CF24
A0AAE2CF27
A0AAE2CF30
A0AAE2CF34
A0AAE2CF44
A0AAE2CF45
A0AAE2CF54
A0AAE2CF57
A0AAE2CF58
A0AAE2CF60
A0AAE2CF73
A0AAE2CF74
A0AAE2CF79
A0AAE2CF80
A0AAE2CF86
A0AAE2CF90
A0AAE2CF93
A0AAE2CF94
A0AAE2CF96
A0AAE2CF97
A0AAE2CFA0
A0AAE2CFA5
A0AAE2CFA8
A0AAE2CFA9
A0AAE2CFB3
A0AAE2CFB5
A0AAE2CFB6
A0AAE2CFC0
A0AAE2CFC8
A0AAE2CFD5
A0AAE2CFD6
A0AAE2CFG3
A0AAE2CFH5
A0AAE2CFH6
A0AAE2CFI2
A0AAE2CFI9
A0AAE2CFJ1
A0AAE2CFJ9
A0AAE2CFK1
A0AAE2CFK4
A0AAE2CFK8
A0AAE2CFK9
A0AAE2CFL1
A0AAE2CFL2
A0AAE2CFL5
A0AAE2CFL7
A0AAE2CFM3
A0AAE2CFN4
A0AAE2CFN6
A0AAE2CFN7
A0AAE2CFQ1
A0AAE2CFQ2
A0AAE2CFQ9
A0AAE2CFR3
A0AAE2CFR5
A0AAE2CFS2
A0AAE2CFS3
A0AAE2CFS6
A0AAE2CFT0
A0AAE2CFT5
A0AAE2CFT9
A0AAE2CFU0
A0AAE2CFU7
A0AAE2CFV1
A0AAE2CFV4
A0AAE2CFW0
A0AAE2CFW8
A0AAE2CFX0
A0AAE2CFX1
A0AAE2CFX3
A0AAE2CFY0
A0AAE2CFY2
A0AAE2CFZ0
A0AAE2CFZ1
A0AAE2CFZ8
A0AAE2CG00
A0AAE2CG07
A0AAE2CG08
A0AAE2CG12
A0AAE2CG15
A0AAE2CG16
A0AAE2CG17
A0AAE2CG18
A0AAE2CG26
A0AAE2CG27
A0AAE2CG32
A0AAE2CG40
A0AAE2CG45
A0AAE2CG48
A0AAE2CG51
A0AAE2CG54
A0AAE2CG61
A0AAE2CG66
A0AAE2CG73
A0AAE2CG77
A0AAE2CG85
A0AAE2CG93
A0AAE2CG97
A0AAE2CGA0
A0AAE2CGA2
A0AAE2CGA5
A0AAE2CGA7
A0AAE2CGA8
A0AAE2CGB0
A0AAE2CGC3
A0AAE2CGC4
A0AAE2CGD3
A0AAE2CGD4
A0AAE2CGD9
A0AAE2CGE0
A0AAE2CGE1
A0AAE2CGE2
A0AAE2CGE7
A0AAE2CGE8
A0AAE2CGF0
A0AAE2CGF1
A0AAE2CGF8
A0AAE2CGG7
A0AAE2CGG8
A0AAE2CGH1
A0AAE2CGH2
A0AAE2CGI1
A0AAE2CGI7
A0AAE2CGI8
A0AAE2CGJ1
A0AAE2CGJ2
A0AAE2CGJ3
A0AAE2CGK4
A0AAE2CGK6
A0AAE2CGL1
A0AAE2CGL2
A0AAE2CGL3
A0AAE2CGN1
A0AAE2CGN4
A0AAE2CGN6
A0AAE2CGQ6
A0AAE2CGR4
A0AAE2CGR6
A0AAE2CGS2
A0AAE2CGS9
A0AAE2CGT9
A0AAE2CGW0
A0AAE2CGY2
A0AAE2CGZ0
A0AAE2CH01
A0AAE2CH07
A0AAE2CH09
A0AAE2CH22
A0AAE2CH23
A0AAE2CH27
A0AAE2CH29
A0AAE2CH36
A0AAE2CH41
A0AAE2CH46
A0AAE2CH47
A0AAE2CH53
A0AAE2CH65
A0AAE2CH73
A0AAE2CH92
A0AAE2CH93
A0AAE2CH95
A0AAE2CHB1
A0AAE2CHC1
A0AAE2CHD2
A0AAE2CHD3
A0AAE2CHD4
A0AAE2CHE1
A0AAE2CHE3
A0AAE2CHE6
A0AAE2CHF7
A0AAE2CHF9
A0AAE2CHG5
A0AAE2CHG7
A0AAE2CHG8
A0AAE2CHH3
A0AAE2CHH4
A0AAE2CHH6
A0AAE2CHH8
A0AAE2CHI7
A0AAE2CHI9
A0AAE2CHJ5
A0AAE2CHJ6
A0AAE2CHK2
A0AAE2CHK3
A0AAE2CHL4
A0AAE2CHM1
A0AAE2CHM3
A0AAE2CHN2
A0AAE2CHN4
A0AAE2CHN7
A0AAE2CHP2
A0AAE2CHP7
A0AAE2CHP8
A0AAE2CHQ1
A0AAE2CHQ3
A0AAE2CHQ5
A0AAE2CHQ8
A0AAE2CHR1
A0AAE2CHR5
A0AAE2CHT0
A0AAE2CHT2
A0AAE2CHT5
A0AAE2CHT7
A0AAE2CHT8
A0AAE2CHU8
A0AAE2CHU9
A0AAE2CHV4
A0AAE2CHV5
A0AAE2CHV9
A0AAE2CHW9
A0AAE2CHZ9
A0AAE2CI02
A0AAE2CI17
A0AAE2CI18
A0AAE2CI22
A0AAE2CI23
A0AAE2CI36
A0AAE2CI46
A0AAE2CI47
A0AAE2CI48
A0AAE2CI51
A0AAE2CI54
A0AAE2CI55
A0AAE2CI58
A0AAE2CI67
A0AAE2CI87
A0AAE2CIB6
A0AAE2CIC3
A0AAE2CIC7
A0AAE2CID5
A0AAE2CIE2
A0AAE2CIF6
A0AAE2CIG0
A0AAE2CIG1
A0AAE2CIG5
A0AAE2CIG7
A0AAE2CIH0
A0AAE2CIH5
A0AAE2CII8
A0AAE2CIJ0
A0AAE2CIJ3
A0AAE2CIJ5
A0AAE2CIK3
A0AAE2CIK5
A0AAE2CIK6
A0AAE2CIK7
A0AAE2CIL2
A0AAE2CIL3
A0AAE2CIL4
A0AAE2CIL7
A0AAE2CIL9
A0AAE2CIM6
A0AAE2CIN9
A0AAE2CIP3
A0AAE2CIP6
A0AAE2CIQ2
A0AAE2CIR2
A0AAE2CIR3
A0AAE2CIS0
A0AAE2CIS9
A0AAE2CIT2
A0AAE2CIU0
A0AAE2CIU3
A0AAE2CIU9
A0AAE2CIV2
A0AAE2CIV5
A0AAE2CIV8
A0AAE2CIW0
A0AAE2CIW5
A0AAE2CIW7
A0AAE2CIX2
A0AAE2CIX4
A0AAE2CIX8
A0AAE2CIX9
A0AAE2CIY0
A0AAE2CIY1
A0AAE2CIY4
A0AAE2CIY7
A0AAE2CIZ0
A0AAE2CIZ3
A0AAE2CJ00
A0AAE2CJ03
A0AAE2CJ07
A0AAE2CJ13
A0AAE2CJ15
A0AAE2CJ21
A0AAE2CJ23
A0AAE2CJ24
A0AAE2CJ25
A0AAE2CJ39
A0AAE2CJ40
A0AAE2CJ43
A0AAE2CJ44
A0AAE2CJ47
A0AAE2CJ54
A0AAE2CJ62
A0AAE2CJ63
A0AAE2CJ64
A0AAE2CJ65
A0AAE2CJ67
A0AAE2CJ72
A0AAE2CJ73
A0AAE2CJ75
A0AAE2CJ76
A0AAE2CJ78
A0AAE2CJ84
A0AAE2CJ93
A0AAE2CJ97
A0AAE2CJA9
A0AAE2CJC0
A0AAE2CJC2
A0AAE2CJC4
A0AAE2CJC7
A0AAE2CJD7
A0AAE2CJE7
A0AAE2CJF2
A0AAE2CJF3
A0AAE2CJF4
A0AAE2CJF6
A0AAE2CJG4
A0AAE2CJG5
A0AAE2CJG6
A0AAE2CJH4
A0AAE2CJH5
A0AAE2CJI4
A0AAE2CJI5
A0AAE2CJJ1
A0AAE2CJK3
A0AAE2CJL2
A0AAE2CJL5
A0AAE2CJM3
A0AAE2CJN2
A0AAE2CJN3
A0AAE2CJN7
A0AAE2CJP0
A0AAE2CJP6
A0AAE2CJQ0
A0AAE2CJQ1
A0AAE2CJQ5
A0AAE2CJR1
A0AAE2CJR3
A0AAE2CJR6
A0AAE2CJR9
A0AAE2CJS6
A0AAE2CJS8
A0AAE2CJS9
A0AAE2CJU3
A0AAE2CJU6
A0AAE2CJW2
A0AAE2CK12
A0AAE2CK20
A0AAE2CK22
A0AAE2CK28
A0AAE2CK40
A0AAE2CK62
A0AAE2CK65
A0AAE2CK66
A0AAE2CK73
A0AAE2CK74
A0AAE2CK76
A0AAE2CK85
A0AAE2CK96
A0AAE2CKA2
A0AAE2CKC0
A0AAE2CKC1
A0AAE2CKC2
A0AAE2CKD5
A0AAE2CKD6
A0AAE2CKF6
A0AAE2CKH8
A0AAE2CKI1
A0AAE2CKI2
A0AAE2CKI4
A0AAE2CKI5
A0AAE2CKI9
A0AAE2CKJ6
A0AAE2CKJ8
A0AAE2CKJ9
A0AAE2CKK0
A0AAE2CKK1
A0AAE2CKK6
A0AAE2CKK8
A0AAE2CKL4
A0AAE2CKL5
A0AAE2CKL6
A0AAE2CKL7
A0AAE2CKN4
A0AAE2CKN5
A0AAE2CKN7
A0AAE2CKP9
A0AAE2CKQ1
A0AAE2CKQ6
A0AAE2CKR0
A0AAE2CKR2
A0AAE2CKR3
A0AAE2CKR5
A0AAE2CKR8
A0AAE2CKS5
A0AAE2CKS7
A0AAE2CKT6
A0AAE2CKT9
A0AAE2CKU1
A0AAE2CKU2
A0AAE2CKU4
A0AAE2CKV0
A0AAE2CKV4
A0AAE2CKW3
A0AAE2CKX0
A0AAE2CKX7
A0AAE2CKY1
A0AAE2CKY3
A0AAE2CKY8
A0AAE2CKZ0
A0AAE2CKZ5
A0AAE2CKZ6
A0AAE2CL00
A0AAE2CL07
A0AAE2CL14
A0AAE2CL17
A0AAE2CL20
A0AAE2CL27
A0AAE2CL34
A0AAE2CL36
A0AAE2CL37
A0AAE2CL39
A0AAE2CL40
A0AAE2CL42
A0AAE2CL43
A0AAE2CL44
A0AAE2CL47
A0AAE2CL48
A0AAE2CL50
A0AAE2CL51
A0AAE2CL53
A0AAE2CL57
A0AAE2CL58
A0AAE2CL71
A0AAE2CL77
A0AAE2CL78
A0AAE2CL83
A0AAE2CL89
A0AAE2CL91
A0AAE2CL97
A0AAE2CLA6
A0AAE2CLA7
A0AAE2CLA8
A0AAE2CLC1
A0AAE2CLC3
A0AAE2CLC7
A0AAE2CLC8
A0AAE2CLC9
A0AAE2CLD0
A0AAE2CLD3
A0AAE2CLD5
A0AAE2CLD7
A0AAE2CLD9
A0AAE2CLE9
A0AAE2CLF1
A0AAE2CLF4
A0AAE2CLF5
A0AAE2CLG3
A0AAE2CLH6
A0AAE2CLJ1
A0AAE2CLJ2
A0AAE2CLJ3
A0AAE2CLJ6
A0AAE2CLK0
A0AAE2CLK1
A0AAE2CLK4
A0AAE2CLK6
A0AAE2CLL1
A0AAE2CLL6
A0AAE2CLM5
A0AAE2CLM6
A0AAE2CLM9
A0AAE2CLN7
A0AAE2CLN8
A0AAE2CLP6
A0AAE2CLQ1
A0AAE2CLQ7
A0AAE2CLR5
A0AAE2CLS0
A0AAE2CLS2
A0AAE2CLT8
A0AAE2CLT9
A0AAE2CLU6
A0AAE2CLU9
A0AAE2CLV1
A0AAE2CLV3
A0AAE2CLV6
A0AAE2CLW4
A0AAE2CLX3
A0AAE2CLY8
A0AAE2CLZ3
A0AAE2CLZ4
A0AAE2CLZ8
A0AAE2CM00
A0AAE2CM06
A0AAE2CM08
A0AAE2CM10
A0AAE2CM12
A0AAE2CM29
A0AAE2CM30
A0AAE2CM31
A0AAE2CM39
A0AAE2CM52
A0AAE2CM64
A0AAE2CM67
A0AAE2CM69
A0AAE2CM71
A0AAE2CM72
A0AAE2CM86
A0AAE2CM91
A0AAE2CMA2
A0AAE2CMA8
A0AAE2CMB1
A0AAE2CMB3
A0AAE2CMB4
A0AAE2CMB6
A0AAE2CMB7
A0AAE2CMC3
A0AAE2CMD0
A0AAE2CMD2
A0AAE2CMD5
A0AAE2CMD9
A0AAE2CME5
A0AAE2CMF4
A0AAE2CMF6
A0AAE2CMG1
A0AAE2CMG3
A0AAE2CMH4
A0AAE2CMH5
A0AAE2CMI1
A0AAE2CMI2
A0AAE2CMI4
A0AAE2CMI9
A0AAE2CMJ0
A0AAE2CMJ5
A0AAE2CMJ7
A0AAE2CMJ9
A0AAE2CMK2
A0AAE2CML9
A0AAE2CMM1
A0AAE2CMM2
A0AAE2CMN0
A0AAE2CMN6
A0AAE2CMN9
A0AAE2CMP1
A0AAE2CMP6
A0AAE2CMQ3
A0AAE2CMQ4
A0AAE2CMR4
A0AAE2CMT1
A0AAE2CMT7
A0AAE2CMU2
A0AAE2CMU3
A0AAE2CMU8
A0AAE2CMV1
A0AAE2CMV3
A0AAE2CMV5
A0AAE2CMV6
A0AAE2CMW1
A0AAE2CMW7
A0AAE2CMX0
A0AAE2CMX6
A0AAE2CMX7
A0AAE2CMY0
A0AAE2CMY1
A0AAE2CMY4
A0AAE2CMY9
A0AAE2CMZ6
A0AAE2CN01
A0AAE2CN25
A0AAE2CN27
A0AAE2CN31
A0AAE2CN47
A0AAE2CN60
A0AAE2CN63
A0AAE2CN73
A0AAE2CN75
A0AAE2CN87
A0AAE2CN88
A0AAE2CN95
A0AAE2CNA1
A0AAE2CNA3
A0AAE2CNA8
A0AAE2CND4
A0AAE2CNE7
A0AAE2CNF0
A0AAE2CNF2
A0AAE2CNF4
A0AAE2CNF5
A0AAE2CNH9
A0AAE2CNJ0
A0AAE2CNJ4
A0AAE2CNK2
A0AAE2CNL8
A0AAE2CNM2
A0AAE2CNP7
A0AAE2CNQ3
A0AAE2CNR3
A0AAE2CNS7
A0AAE2CNS8
A0AAE2CNT6
A0AAE2CNW6
A0AAE2CNW7
A0AAE2CNW8
A0AAE2CNX0
A0AAE2CNY3
A0AAE2CNY4
A0AAE2CNY5
A0AAE2CNY9
A0AAE2CNZ5
A0AAE2CP00
A0AAE2CP05
A0AAE2CP06
A0AAE2CP14
A0AAE2CP15
A0AAE2CP17
A0AAE2CP29
A0AAE2CP32
A0AAE2CP38
A0AAE2CP40
A0AAE2CP46
A0AAE2CP49
A0AAE2CP54
A0AAE2CP60
A0AAE2CP64
A0AAE2CP70
A0AAE2CP71
A0AAE2CP74
A0AAE2CP79
A0AAE2CP82
A0AAE2CP84
A0AAE2CP89
A0AAE2CP93
A0AAE2CP97
A0AAE2CP99
A0AAE2CPA0
A0AAE2CPA1
A0AAE2CPA8
A0AAE2CPB5
A0AAE2CPC8
A0AAE2CPD2
A0AAE2CPD3
A0AAE2CPD6
A0AAE2CPD7
A0AAE2CPD9
A0AAE2CPE0
A0AAE2CPE2
A0AAE2CPE3
A0AAE2CPE5
A0AAE2CPE8
A0AAE2CPF1
A0AAE2CPF3
A0AAE2CPF4
A0AAE2CPF6
A0AAE2CPH0
A0AAE2CPH1
A0AAE2CPH2
A0AAE2CPH3
A0AAE2CPH4
A0AAE2CPH8
A0AAE2CPI2
A0AAE2CPI5
A0AAE2CPI6
A0AAE2CPI7
A0AAE2CPI8
A0AAE2CPJ0
A0AAE2CPJ2
A0AAE2CPK0
A0AAE2CPK6
A0AAE2CPK9
A0AAE2CPL2
A0AAE2CPM1
A0AAE2CPM2
A0AAE2CPM8
A0AAE2CPN2
A0AAE2CPN8
A0AAE2CPP0
A0AAE2CPP1
A0AAE2CPP3
A0AAE2CPP4
A0AAE2CPP6
A0AAE2CPP7
A0AAE2CPQ5
A0AAE2CPQ8
A0AAE2CPR0
A0AAE2CPR3
A0AAE2CPR6
A0AAE2CPR7
A0AAE2CPR9
A0AAE2CPS3
A0AAE2CPT0
A0AAE2CPT3
A0AAE2CPU0
A0AAE2CPU8
A0AAE2CPU9
A0AAE2CPV9
A0AAE2CPW4
A0AAE2CPW6
A0AAE2CPW7
A0AAE2CPW9
A0AAE2CPY1
A0AAE2CPY2
A0AAE2CPZ3
A0AAE2CPZ5
A0AAE2CQ04
A0AAE2CQ06
A0AAE2CQ07
A0AAE2CQ14
A0AAE2CQ17
A0AAE2CQ24
A0AAE2CQ26
A0AAE2CQ27
A0AAE2CQ32
A0AAE2CQ41
A0AAE2CQ45
A0AAE2CQ49
A0AAE2CQ52
A0AAE2CQ54
A0AAE2CQ57
A0AAE2CQ58
A0AAE2CQ62
A0AAE2CQ64
A0AAE2CQ65
A0AAE2CQ69
A0AAE2CQ71
A0AAE2CQ72
A0AAE2CQ73
A0AAE2CQ75
A0AAE2CQ79
A0AAE2CQ80
A0AAE2CQ82
A0AAE2CQ89
A0AAE2CQ90
A0AAE2CQ92
A0AAE2CQ94
A0AAE2CQ98
A0AAE2CQA0
A0AAE2CQA3
A0AAE2CQA4
A0AAE2CQA5
A0AAE2CQA8
A0AAE2CQA9
A0AAE2CQB0
A0AAE2CQB3
A0AAE2CQB6
A0AAE2CQB8
A0AAE2CQC1
A0AAE2CQC2
A0AAE2CQC3
A0AAE2CQD0
A0AAE2CQD5
A0AAE2CQF5
A0AAE2CQF9
A0AAE2CQG5
A0AAE2CQH4
A0AAE2CQH5
A0AAE2CQH8
A0AAE2CQH9
A0AAE2CQI4
A0AAE2CQI6
A0AAE2CQJ7
A0AAE2CQJ9
A0AAE2CQK4
A0AAE2CQK6
A0AAE2CQK8
A0AAE2CQL1
A0AAE2CQL3
A0AAE2CQM1
A0AAE2CQM5
A0AAE2CQN8
A0AAE2CQP8
A0AAE2CQQ8
A0AAE2CQR5
A0AAE2CQR6
A0AAE2CQR9
A0AAE2CQS1
A0AAE2CQT8
A0AAE2CQU2
A0AAE2CQV1
A0AAE2CQV4
A0AAE2CQV8
A0AAE2CQW3
A0AAE2CQW4
A0AAE2CQW9
A0AAE2CQX2
A0AAE2CQX6
A0AAE2CQY7
A0AAE2CQY8
A0AAE2CQZ1
A0AAE2CQZ3
A0AAE2CQZ8
A0AAE2CR01
A0AAE2CR12
A0AAE2CR13
A0AAE2CR14
A0AAE2CR17
A0AAE2CR19
A0AAE2CR23
A0AAE2CR24
A0AAE2CR28
A0AAE2CR38
A0AAE2CR41
A0AAE2CR45
A0AAE2CR52
A0AAE2CR59
A0AAE2CR64
A0AAE2CR66
A0AAE2CR70
A0AAE2CR75
A0AAE2CR83
A0AAE2CR85
A0AAE2CR88
A0AAE2CR90
A0AAE2CR91
A0AAE2CR99
A0AAE2CRA6
A0AAE2CRA8
A0AAE2CRA9
A0AAE2CRB6
A0AAE2CRB8
A0AAE2CRD3
A0AAE2CRD9
A0AAE2CRE0
A0AAE2CRE7
A0AAE2CRF0
A0AAE2CRF1
A0AAE2CRF2
A0AAE2CRF3
A0AAE2CRF5
A0AAE2CRG0
A0AAE2CRG3
A0AAE2CRG5
A0AAE2CRG6
A0AAE2CRG7
A0AAE2CRH0
A0AAE2CRI0
A0AAE2CRI4
A0AAE2CRI7
A0AAE2CRJ0
A0AAE2CRJ4
A0AAE2CRK1
A0AAE2CRK3
A0AAE2CRK4
A0AAE2CRK5
A0AAE2CRK6
A0AAE2CRL1
A0AAE2CRL4
A0AAE2CRL8
A0AAE2CRM0
A0AAE2CRM5
A0AAE2CRN0
A0AAE2CRN3
A0AAE2CRN4
A0AAE2CRN7
A0AAE2CRN8
A0AAE2CRP1
A0AAE2CRP8
A0AAE2CRQ1
A0AAE2CRQ2
A0AAE2CRQ4
A0AAE2CRR0
A0AAE2CRR2
A0AAE2CRR3
A0AAE2CRR7
A0AAE2CRS3
A0AAE2CRS6
A0AAE2CRS7
A0AAE2CRS8
A0AAE2CRT3
A0AAE2CRU0
A0AAE2CRU2
A0AAE2CRU3
A0AAE2CRU8
A0AAE2CRV1
A0AAE2CRV3
A0AAE2CRV4
A0AAE2CRV7
A0AAE2CRV8
A0AAE2CRV9
A0AAE2CRW4
A0AAE2CRX0
A0AAE2CRX5
A0AAE2CRY6
A0AAE2CRZ2
A0AAE2CRZ6
A0AAE2CS01
A0AAE2CS05
A0AAE2CS09
A0AAE2CS12
A0AAE2CS13
A0AAE2CS23
A0AAE2CS26
A0AAE2CS28
A0AAE2CS30
A0AAE2CS32
A0AAE2CS38
A0AAE2CS40
A0AAE2CS41
A0AAE2CS43
A0AAE2CS48
A0AAE2CS49
A0AAE2CS53
A0AAE2CS54
A0AAE2CS58
A0AAE2CS60
A0AAE2CS61
A0AAE2CS69
A0AAE2CS72
A0AAE2CS77
A0AAE2CS79
A0AAE2CS80
A0AAE2CS81
A0AAE2CS83
A0AAE2CS87
A0AAE2CS97
A0AAE2CS99
A0AAE2CSA4
A0AAE2CSA5
A0AAE2CSA9
A0AAE2CSB1
A0AAE2CSB9
A0AAE2CSC2
A0AAE2CSC5
A0AAE2CSC6
A0AAE2CSC7
A0AAE2CSD6
A0AAE2CSD7
A0AAE2CSE0
A0AAE2CSE1
A0AAE2CSE9
A0AAE2CSF0
A0AAE2CSF1
A0AAE2CSG3
A0AAE2CSG4
A0AAE2CSH2
A0AAE2CSH7
A0AAE2CSI9
A0AAE2CSJ4
A0AAE2CSJ5
A0AAE2CSJ6
A0AAE2CSJ8
A0AAE2CSK1
A0AAE2CSK2
A0AAE2CSK9
A0AAE2CSL3
A0AAE2CSL7
A0AAE2CSM8
A0AAE2CSN3
A0AAE2CSN6
A0AAE2CSN7
A0AAE2CSP1
A0AAE2CSP2
A0AAE2CSP6
A0AAE2CSQ0
A0AAE2CSQ3
A0AAE2CSQ4
A0AAE2CSQ5
A0AAE2CSR0
A0AAE2CSR1
A0AAE2CSR4
A0AAE2CSR9
A0AAE2CSS6
A0AAE2CST6
A0AAE2CSU0
A0AAE2CSU5
A0AAE2CSV5
A0AAE2CSX0
A0AAE2CSY1
A0AAE2CSY2
A0AAE2CSY4
A0AAE2CSY9
A0AAE2CSZ0
A0AAE2CT18
A0AAE2CT22
A0AAE2CT26
A0AAE2CT31
A0AAE2CT32
A0AAE2CT40
A0AAE2CT46
A0AAE2CT47
A0AAE2CT49
A0AAE2CT51
A0AAE2CT61
A0AAE2CT65
A0AAE2CT71
A0AAE2CT73
A0AAE2CT80
A0AAE2CT86
A0AAE2CT87
A0AAE2CT90
A0AAE2CT97
A0AAE2CT99
A0AAE2CTA2
A0AAE2CTA3
A0AAE2CTA7
A0AAE2CTA8
A0AAE2CTB1
A0AAE2CTB4
A0AAE2CTC1
A0AAE2CTC6
A0AAE2CTC7
A0AAE2CTD4
A0AAE2CTD6
A0AAE2CTE7
A0AAE2CTE8
A0AAE2CTE9
A0AAE2CTF1
A0AAE2CTF4
A0AAE2CTF7
A0AAE2CTG4
A0AAE2CTG6
A0AAE2CTH8
A0AAE2CTI1
A0AAE2CTI4
A0AAE2CTI6
A0AAE2CTJ5
A0AAE2CTK3
A0AAE2CTL0
A0AAE2CTM2
A0AAE2CTM4
A0AAE2CTM5
A0AAE2CTM7
A0AAE2CTM8
A0AAE2CTM9
A0AAE2CTN2
A0AAE2CTN9
A0AAE2CTP0
A0AAE2CTP1
A0AAE2CTP4
A0AAE2CTP6
A0AAE2CTP7
A0AAE2CTQ0
A0AAE2CTR0
A0AAE2CTR7
A0AAE2CTS0
A0AAE2CTS1
A0AAE2CTS2
A0AAE2CTS5
A0AAE2CTS7
A0AAE2CTT0
A0AAE2CTT1
A0AAE2CTT4
A0AAE2CTT5
A0AAE2CTU4
A0AAE2CTV0
A0AAE2CTV1
A0AAE2CTV5
A0AAE2CTV7
A0AAE2CTW4
A0AAE2CTX4
A0AAE2CTX9
A0AAE2CTY0
A0AAE2CTY4
A0AAE2CTY5
A0AAE2CTY8
A0AAE2CTZ1
A0AAE2CTZ5
A0AAE2CTZ7
A0AAE2CTZ8
A0AAE2CTZ9
A0AAE2CU00
A0AAE2CU06
A0AAE2CU07
A0AAE2CU18
A0AAE2CU19
A0AAE2CU27
A0AAE2CU28
A0AAE2CU30
A0AAE2CU34
A0AAE2CU39
A0AAE2CU42
A0AAE2CU43
A0AAE2CU44
A0AAE2CU47
A0AAE2CU48
A0AAE2CU49
A0AAE2CU53
A0AAE2CU55
A0AAE2CU64
A0AAE2CU72
A0AAE2CU76
A0AAE2CU78
A0AAE2CU81
A0AAE2CU95
A0AAE2CU98
A0AAE2CU99
A0AAE2CUA6
A0AAE2CUA7
A0AAE2CUB8
A0AAE2CUG6
A0AAE2CUG8
A0AAE2CUH1
A0AAE2CUJ8
A0AAE2CUM1
A0AAE2CUM8
A0AAE2CUM9
A0AAE2CUN7
A0AAE2CUN9
A0AAE2CUP5
A0AAE2CUS2
A0AAE2CUT3
A0AAE2CUU9
A0AAE2CUV1
A0AAE2CUV3
A0AAE2CUV7
A0AAE2CUV8
A0AAE2CUY4
A0AAE2CUY9
A0AAE2CUZ3
A0AAE2CV02
A0AAE2CV07
A0AAE2CV10
A0AAE2CV11
A0AAE2CV13
A0AAE2CV17
A0AAE2CV22
A0AAE2CV30
A0AAE2CV37
A0AAE2CV39
A0AAE2CV49
A0AAE2CV51
A0AAE2CV53
A0AAE2CV59
A0AAE2CV62
A0AAE2CV73
A0AAE2CV74
A0AAE2CV77
A0AAE2CV85
A0AAE2CV86
A0AAE2CV89
A0AAE2CV90
A0AAE2CV92
A0AAE2CV94
A0AAE2CV96
A0AAE2CV99
A0AAE2CVA0
A0AAE2CVA1
A0AAE2CVA3
A0AAE2CVA4
A0AAE2CVA9
A0AAE2CVB1
A0AAE2CVB4
A0AAE2CVB5
A0AAE2CVC1
A0AAE2CVC2
A0AAE2CVC3
A0AAE2CVC4
A0AAE2CVC8
A0AAE2CVC9
A0AAE2CVD0
A0AAE2CVD1
A0AAE2CVD6
A0AAE2CVD9
A0AAE2CVE1
A0AAE2CVE3
A0AAE2CVE4
A0AAE2CVE6
A0AAE2CVF2
A0AAE2CVG0
A0AAE2CVG1
A0AAE2CVG7
A0AAE2CVG8
A0AAE2CVH0
A0AAE2CVH2
A0AAE2CVH3
A0AAE2CVI1
A0AAE2CVI4
A0AAE2CVI8
A0AAE2CVJ4
A0AAE2CVJ6
A0AAE2CVJ8
A0AAE2CVK2
A0AAE2CVK4
A0AAE2CVL5
A0AAE2CVL8
A0AAE2CVM1
A0AAE2CVM2
A0AAE2CVM3
A0AAE2CVN0
A0AAE2CVN2
A0AAE2CVN3
A0AAE2CVN7
A0AAE2CVN8
A0AAE2CVN9
A0AAE2CVP0
A0AAE2CVP2
A0AAE2CVP9
A0AAE2CVQ6
A0AAE2CVQ9
A0AAE2CVR0
A0AAE2CVR5
A0AAE2CVR9
A0AAE2CVS1
A0AAE2CVS2
A0AAE2CVS5
A0AAE2CVT0
A0AAE2CVT3
A0AAE2CVT4
A0AAE2CVT7
A0AAE2CVT9
A0AAE2CVU0
A0AAE2CVU4
A0AAE2CVU6
A0AAE2CVU9
A0AAE2CVV4
A0AAE2CVV6
A0AAE2CVW3
A0AAE2CVX2
A0AAE2CVX5
A0AAE2CVX6
A0AAE2CVX7
A0AAE2CVY0
A0AAE2CVY4
A0AAE2CVY5
A0AAE2CVY7
A0AAE2CVY8
A0AAE2CVZ4
A0AAE2CVZ8
A0AAE2CW01
A0AAE2CW04
A0AAE2CW08
A0AAE2CW14
A0AAE2CW19
A0AAE2CW20
A0AAE2CW21
A0AAE2CW26
A0AAE2CW28
A0AAE2CW33
A0AAE2CW38
A0AAE2CW45
A0AAE2CW49
A0AAE2CW50
A0AAE2CW51
A0AAE2CW53
A0AAE2CW61
A0AAE2CW70
A0AAE2CW73
A0AAE2CW75
A0AAE2CW80
A0AAE2CW83
A0AAE2CW89
A0AAE2CW97
A0AAE2CWA0
A0AAE2CWA1
A0AAE2CWA3
A0AAE2CWB6
A0AAE2CWB7
A0AAE2CWB9
A0AAE2CWC0
A0AAE2CWC2
A0AAE2CWC3
A0AAE2CWC8
A0AAE2CWD3
A0AAE2CWD4
A0AAE2CWD9
A0AAE2CWE0
A0AAE2CWE7
A0AAE2CWF3
A0AAE2CWF5
A0AAE2CWF6
A0AAE2CWF9
A0AAE2CWG2
A0AAE2CWG4
A0AAE2CWG8
A0AAE2CWH5
A0AAE2CWH7
A0AAE2CWH9
A0AAE2CWI3
A0AAE2CWJ6
A0AAE2CWK4
A0AAE2CWK6
A0AAE2CWK7
A0AAE2CWL9
A0AAE2CWM0
A0AAE2CWM2
A0AAE2CWN0
A0AAE2CWP1
A0AAE2CWQ0
A0AAE2CWQ2
A0AAE2CWQ4
A0AAE2CWQ6
A0AAE2CWR0
A0AAE2CWR8
A0AAE2CWR9
A0AAE2CWS7
A0AAE2CWT0
A0AAE2CWT1
A0AAE2CWT4
A0AAE2CWU3
A0AAE2CWV3
A0AAE2CWV6
A0AAE2CWW0
A0AAE2CWW1
A0AAE2CWW2
A0AAE2CWW3
A0AAE2CWW7
A0AAE2CWX0
A0AAE2CWX4
A0AAE2CWX5
A0AAE2CWY4
A0AAE2CWY8
A0AAE2CWZ0
A0AAE2CWZ3
A0AAE2CWZ6
A0AAE2CWZ7
A0AAE2CWZ9
A0AAE2CX00
A0AAE2CX03
A0AAE2CX09
A0AAE2CX11
A0AAE2CX13
A0AAE2CX14
A0AAE2CX18
A0AAE2CX25
A0AAE2CX29
A0AAE2CX33
A0AAE2CX46
A0AAE2CX47
A0AAE2CX48
A0AAE2CX52
A0AAE2CX59
A0AAE2CX60
A0AAE2CX66
A0AAE2CX71
A0AAE2CX75
A0AAE2CX76
A0AAE2CX79
A0AAE2CX87
A0AAE2CX89
A0AAE2CX90
A0AAE2CX92
A0AAE2CX96
A0AAE2CX98
A0AAE2CXA4
A0AAE2CXA8
A0AAE2CXB1
A0AAE2CXB5
A0AAE2CXB6
A0AAE2CXC1
A0AAE2CXC7
A0AAE2CXD4
A0AAE2CXD5
A0AAE2CXE2
A0AAE2CXE4
A0AAE2CXE7
A0AAE2CXG1
A0AAE2CXG4
A0AAE2CXG7
A0AAE2CXG8
A0AAE2CXH3
A0AAE2CXH5
A0AAE2CXI2
A0AAE2CXI5
A0AAE2CXI6
A0AAE2CXI9
A0AAE2CXJ0
A0AAE2CXJ2
A0AAE2CXJ7
A0AAE2CXK3
A0AAE2CXK9
A0AAE2CXL0
A0AAE2CXL2
A0AAE2CXL3
A0AAE2CXL8
A0AAE2CXM4
A0AAE2CXM7
A0AAE2CXP2
A0AAE2CXP3
A0AAE2CXP4
A0AAE2CXQ1
A0AAE2CXQ8
A0AAE2CXR0
A0AAE2CXR1
A0AAE2CXS8
A0AAE2CXT0
A0AAE2CXT3
A0AAE2CXT6
A0AAE2CXU2
A0AAE2CXV2
A0AAE2CXV4
A0AAE2CXW6
A0AAE2CXW7
A0AAE2CXX0
A0AAE2CXX3
A0AAE2CXY9
A0AAE2CXZ1
A0AAE2CXZ6
A0AAE2CXZ9
A0AAE2CY01
A0AAE2CY13
A0AAE2CY33
A0AAE2CY35
A0AAE2CY37
A0AAE2CY38
A0AAE2CY43
A0AAE2CY50
A0AAE2CY55
A0AAE2CY61
A0AAE2CY64
A0AAE2CY69
A0AAE2CY75
A0AAE2CY91
A0AAE2CY94
A0AAE2CY97
A0AAE2CYA1
A0AAE2CYA3
A0AAE2CYA5
A0AAE2CYA6
A0AAE2CYA7
A0AAE2CYB7
A0AAE2CYB8
A0AAE2CYD7
A0AAE2CYE1
A0AAE2CYE3
A0AAE2CYE9
A0AAE2CYF4
A0AAE2CYF6
A0AAE2CYG0
A0AAE2CYG3
A0AAE2CYG8
A0AAE2CYH0
A0AAE2CYH9
A0AAE2CYI8
A0AAE2CYJ0
A0AAE2CYJ1
A0AAE2CYJ6
A0AAE2CYJ8
A0AAE2CYK0
A0AAE2CYK1
A0AAE2CYK3
A0AAE2CYK7
A0AAE2CYL1
A0AAE2CYL2
A0AAE2CYL3
A0AAE2CYL4
A0AAE2CYM2
A0AAE2CYM3
A0AAE2CYN2
A0AAE2CYN5
A0AAE2CYN8
A0AAE2CYN9
A0AAE2CYP0
A0AAE2CYQ1
A0AAE2CYQ3
A0AAE2CYQ8
A0AAE2CYR3
A0AAE2CYR5
A0AAE2CYR7
A0AAE2CYR8
A0AAE2CYS4
A0AAE2CYS5
A0AAE2CYS7
A0AAE2CYT1
A0AAE2CYT6
A0AAE2CYT8
A0AAE2CYU1
A0AAE2CYU5
A0AAE2CYU8
A0AAE2CYV3
A0AAE2CYV4
A0AAE2CYV9
A0AAE2CYW6
A0AAE2CYX3
A0AAE2CYX5
A0AAE2CYX6
A0AAE2CYY2
A0AAE2CYY4
A0AAE2CYY6
A0AAE2CYY8
A0AAE2CYZ1
A0AAE2CYZ8
A0AAE2CZ04
A0AAE2CZ08
A0AAE2CZ16
A0AAE2CZ20
A0AAE2CZ25
A0AAE2CZ26
A0AAE2CZ39
A0AAE2CZ40
A0AAE2CZ46
A0AAE2CZ52
A0AAE2CZ54
A0AAE2CZ55
A0AAE2CZ57
A0AAE2CZ59
A0AAE2CZ66
A0AAE2CZ69
A0AAE2CZ72
A0AAE2CZ75
A0AAE2CZ76
A0AAE2CZ80
A0AAE2CZ82
A0AAE2CZ93
A0AAE2CZ94
A0AAE2CZ99
A0AAE2CZA4
A0AAE2CZA5
A0AAE2CZB1
A0AAE2CZB4
A0AAE2CZB8
A0AAE2CZC0
A0AAE2CZC6
A0AAE2CZC8
A0AAE2CZD4
A0AAE2CZD6
A0AAE2CZE6
A0AAE2CZE9
A0AAE2CZG1
A0AAE2CZG3
A0AAE2CZG8
A0AAE2CZG9
A0AAE2CZH1
A0AAE2CZH3
A0AAE2CZH9
A0AAE2CZI1
A0AAE2CZI2
A0AAE2CZI8
A0AAE2CZI9
A0AAE2CZJ7
A0AAE2CZK0
A0AAE2CZK2
A0AAE2CZK6
A0AAE2CZL3
A0AAE2CZL7
A0AAE2CZM0
A0AAE2CZM1
A0AAE2CZM2
A0AAE2CZM8
A0AAE2CZN6
A0AAE2CZP4
A0AAE2CZP5
A0AAE2CZP9
A0AAE2CZQ1
A0AAE2CZQ3
A0AAE2CZQ5
A0AAE2CZR0
A0AAE2CZS1
A0AAE2CZS6
A0AAE2CZT1
A0AAE2CZT4
A0AAE2CZT5
A0AAE2CZT8
A0AAE2CZU2
A0AAE2CZU4
A0AAE2CZV1
A0AAE2CZV5
A0AAE2CZV6
A0AAE2CZV7
A0AAE2CZW0
A0AAE2CZW2
A0AAE2CZW4
A0AAE2CZW8
A0AAE2CZX2
A0AAE2CZX3
A0AAE2CZX8
A0AAE2CZY0
A0AAE2CZY3
A0AAE2CZY6
A0AAE2CZY7
A0AAE2CZY8
A0AAE2CZZ1
A0AAE2CZZ2
A0AAE2CZZ3
A0AAE2CZZ5
A0AAE2D000
A0AAE2D003
A0AAE2D006
A0AAE2D008
A0AAE2D010
A0AAE2D011
A0AAE2D012
A0AAE2D014
A0AAE2D015
A0AAE2D018
A0AAE2D019
A0AAE2D020
A0AAE2D023
A0AAE2D025
A0AAE2D027
A0AAE2D029
A0AAE2D031
A0AAE2D035
A0AAE2D039
A0AAE2D042
A0AAE2D047
A0AAE2D048
A0AAE2D052
A0AAE2D054
A0AAE2D056
A0AAE2D058
A0AAE2D059
A0AAE2D065
A0AAE2D066
A0AAE2D068
A0AAE2D069
A0AAE2D073
A0AAE2D077
A0AAE2D083
A0AAE2D084
A0AAE2D092
A0AAE2D099
A0AAE2D0A1
A0AAE2D0A6
A0AAE2D0A7
A0AAE2D0A8
A0AAE2D0B2
A0AAE2D0B4
A0AAE2D0B6
A0AAE2D0C5
A0AAE2D0C6
A0AAE2D0C8
A0AAE2D0D0
A0AAE2D0D1
A0AAE2D0D2
A0AAE2D0D7
A0AAE2D0E6
A0AAE2D0E7
A0AAE2D0F1
A0AAE2D0F2
A0AAE2D0F6
A0AAE2D0G0
A0AAE2D0G3
A0AAE2D0G6
A0AAE2D0G7
A0AAE2D0G8
A0AAE2D0H0
A0AAE2D0H4
A0AAE2D0H6
A0AAE2D0H9
A0AAE2D0J4
A0AAE2D0J5
A0AAE2D0J9
A0AAE2D0K0
A0AAE2D0K1
A0AAE2D0K2
A0AAE2D0K7
A0AAE2D0L4
A0AAE2D0L7
A0AAE2D0L8
A0AAE2D0M0
A0AAE2D0M5
A0AAE2D0M9
A0AAE2D0N3
A0AAE2D0N4
A0AAE2D0N5
A0AAE2D0N6
A0AAE2D0N8
A0AAE2D0P3
A0AAE2D0P5
A0AAE2D0P8
A0AAE2D0P9
A0AAE2D0Q7
A0AAE2D0R7
A0AAE2D0R9
A0AAE2D0S3
A0AAE2D0S6
A0AAE2D0T1
A0AAE2D0U2
A0AAE2D0U5
A0AAE2D0U9
A0AAE2D0V5
A0AAE2D0V8
A0AAE2D0W0
A0AAE2D0W6
A0AAE2D0W7
A0AAE2D0Y0
A0AAE2D0Y5
A0AAE2D0Y6
A0AAE2D0Y8
A0AAE2D0Z2
A0AAE2D107
A0AAE2D110
A0AAE2D114
A0AAE2D129
A0AAE2D133
A0AAE2D159
A0AAE2D1A0
A0AAE2D1B4
A0AAE2D1C5
A0AAE2D1E5
A0AAE2D1F0
A0AAE2D1F7
A0AAE2D1G7
A0AAE2D1K3
A0AAF0YSV1
A0AAF0YSW8
A0AAF0YSY8
A0AAF0YU69
A0AAF0YU79
A0AAF0YU95
A0AAF0YUC7
A0AAF0YUE4
A0AAF0YUF3
A0AAF0YUG4
A0AAF0YUH4
A0AAF0YVB5
A0AAF0YVC2
A0AAF0YX78
A0AAF0YX98
A0AAF0YXA7
A0AAF0YXB6
A0AAF0YXC6
A0AAF0YXW9
A0AAF0YXY0
A0AAF0YXY8
A0AAF0YXZ6
A0AAF0YY01
A0AAF0YY02
A0AAF0YY18
A0AAF0YYI4
A0AAF0YYJ5
A0AAF0YYK4
A0AAF0YYL5
A0AAF0YZU1
A0AAF0YZV3
A0AAF1BT93
A0AAF1BTA5
A0AAF1BTB1
A0AAF1BTW2
A0AAF1BTX2
A0AAF1BTX8
A0AAF1BXL7
A0AAF1BXM3
A0AAF1BXM8
A0AAF1BXN5
A0AAF1BXP0
A0AAF1BY56
A0AAF1BY66
A0AAF1BY75
A0AAF1C0B3
A0AAF1C0C2
A0AAF1C0C7
A0AAN0LI60
A0AAT9G5M8
A0AAT9G5W4
A0AAT9G690
A0AAT9TXL1
A0AAT9TXM8
A0AAT9TXQ5
A0AAT9TXQ7
A0AAT9TXS1
A0AAT9TXS2
A0AAT9TXT4
A0AAT9TXT5
A0AAT9TXV0
A0AAT9TXW4
A0AAT9TXZ1
A0AAT9TXZ2
A0AAT9TY09
A0AAT9TY25
A0AAT9TYE4
A0AAT9TYG1
A0AAT9TYI6
A0AAT9TYK3
A0AAT9TYK8
A0AAT9TYL3
A0AAT9TYL6
A0AAT9TYN1
A0AAT9TYP1
A0AAT9TYP2
A0AAT9TYQ0
A0AAT9TYQ4
A0AAT9TYR3
A0AAT9TYR4
A0AAT9TYW4
A0AAT9TYW9
A0AAT9TYX6
A0AAT9TYY1
A0AAT9TYY4
A0AAT9TYZ6
A0AAT9TZ01
A0AAT9TZ04
A0AAT9TZ06
A0AAT9TZ09
A0AAT9TZ16
A0AAT9TZ17
A0AAT9TZ24
A0AAT9TZ32
A0AAT9TZ53
A0AAT9TZ90
A0AAT9TZB5
A0AAT9TZZ1
A0AAT9U005
A0AAT9U010
A0AAT9U018
A0AAU6QEA2
A0AAU6QEB1
A0AAU6QEF2
A0AAU6QEL1
A0AAU6QEV2
A0AAU7EJJ5
A0AAU7EJT5
A0AAU7EJT6
A0AAU7EJX5
A0AAU7EK20
A0AAU7EK21
A0AAU7EK71
A0AAU7EKA4
A0AAU7EKK0
A0AAU7EKP9
A0AAU7EKR3
A0AAU7EL50
A0AAU7EL53
A0AAU7EL58
A0AAU7EL79
A0AAU7EL95
A0AAU7EL97
A0AAU7EL99
A0AAU7ELA0
A0AAU7ELA4
A0AAU7ELB2
A0AAU7ELC3
A0AAU7ELC6
A0AAU7ELC7
A0AAU7ELD2
A0AAU7ELD3
A0AAU7ELE1
A0AAU7ELE8
A0AAU7ELF8
A0AAU7ELG0
A0AAU7ELG3
A0AAU7ELG9
A0AAU7ELH1
A0AAU7ELH8
A0AAU7ELI3
A0AAU7ELI6
A0AAU7ELK6
A0AAU7ELK7
A0AAU7ELL5
A0AAU7ELL7
A0AAU7ELM0
A0AAU7ELN1
A0AAU7ELP1
A0AAU7ELP4
A0AAU7ELP5
A0AAU7ELQ3
A0AAU7ELQ5
A0AAU7ELR0
A0AAU7ELR5
A0AAU7ELS4
A0AAU7ELS5
A0AAU7ELS7
A0AAU7ELT3
A0AAU7ELT8
A0AAU7ELT9
A0AAU7ELU3
A0AAU7ELU7
A0AAU7ELV1
A0AAU7ELV5
A0AAU7ELV7
A0AAU7ELV8
A0AAU7ELV9
A0AAU7ELW3
A0AAU7ELW7
A0AAU7ELW9
A0AAU7ELX1
A0AAU7ELX2
A0AAU7ELX4
A0AAU7ELX7
A0AAU7ELX8
A0AAU7ELY0
A0AAU7ELY4
A0AAU7ELY5
A0AAU7ELY9
A0AAU7ELZ2
A0AAU7ELZ3
A0AAU7ELZ4
A0AAU7ELZ5
A0AAU7ELZ9
A0AAU7EM00
A0AAU7EM05
A0AAU7EM07
A0AAU7EM08
A0AAU7EM11
A0AAU7EM12
A0AAU7EM16
A0AAU7EM17
A0AAU7EM20
A0AAU7EM25
A0AAU7EM26
A0AAU7EM27
A0AAU7EM29
A0AAU7EM30
A0AAU7EM31
A0AAU7EM32
A0AAU7EM33
A0AAU7EM34
A0AAU7EM36
A0AAU7EM39
A0AAU7EM41
A0AAU7EM42
A0AAU7EM43
A0AAU7EM44
A0AAU7EM45
A0AAU7EM48
A0AAU7EM53
A0AAU7EM61
A0AAU7EM62
A0AAU7EM63
A0AAU7EM64
A0AAU7EM65
A0AAU7EM68
A0AAU7EM70
A0AAU7EM71
A0AAU7EM74
A0AAU7EM75
A0AAU7EM76
A0AAU7EM77
A0AAU7EM83
A0AAU7EM85
A0AAU7EM86
A0AAU7EM87
A0AAU7EM88
A0AAU7EM89
A0AAU7EM91
A0AAU7EM92
A0AAU7EM96
A0AAU7EM97
A0AAU7EMA1
A0AAU7EMA2
A0AAU7EMA3
A0AAU7EMA4
A0AAU7EMA5
A0AAU7EMA7
A0AAU7EMB4
A0AAU7EMB5
A0AAU7EMB7
A0AAU7EMB8
A0AAU7EMB9
A0AAU7EMC0
A0AAU7EMC3
A0AAU7EMC5
A0AAU7EMC6
A0AAU7EMC7
A0AAU7EMD0
A0AAU7EMD2
A0AAU7EMD6
A0AAU7EMD7
A0AAU7EMD8
A0AAU7EMD9
A0AAU7EME0
A0AAU7EME3
A0AAU7EME5
A0AAU7EME6
A0AAU7EME9
A0AAU7EMF0
A0AAU7EMF1
A0AAU7EMF2
A0AAU7EMF4
A0AAU7EMF7
A0AAU7EMF9
A0AAU7EMG1
A0AAU7EMG5
A0AAU7EMG6
A0AAU7EMG8
A0AAU7EMG9
A0AAU7EMH0
A0AAU7EMH1
A0AAU7EMH2
A0AAU7EMH7
A0AAU7EMH9
A0AAU7EMI3
A0AAU7EMI4
A0AAU7EMI5
A0AAU7EMI9
A0AAU7EMJ1
A0AAU7EMJ2
A0AAU7EMJ3
A0AAU7EMJ4
A0AAU7EMJ5
A0AAU7EMJ6
A0AAU7EMJ7
A0AAU7EMJ8
A0AAU7EMK0
A0AAU7EMK4
A0AAU7EMK5
A0AAU7EMK6
A0AAU7EMK8
A0AAU7EML2
A0AAU7EML4
A0AAU7EML5
A0AAU7EML7
A0AAU7EML8
A0AAU7EMM0
A0AAU7EMM1
A0AAU7EMM2
A0AAU7EMM3
A0AAU7EMM8
A0AAU7EMM9
A0AAU7EMN0
A0AAU7EMN1
A0AAU7EMN2
A0AAU7EMN3
A0AAU7EMN6
A0AAU7EMN7
A0AAU7EMN9
A0AAU7EMP0
A0AAU7EMP5
A0AAU7EMP7
A0AAU7EMP8
A0AAU7EMP9
A0AAU7EMQ1
A0AAU7EMQ2
A0AAU7EMQ3
A0AAU7EMQ4
A0AAU7EMQ5
A0AAU7EMQ8
A0AAU7EMQ9
A0AAU7EMR3
A0AAU7EMR5
A0AAU7EMR8
A0AAU7EMR9
A0AAU7EMS0
A0AAU7EMS1
A0AAU7EMS3
A0AAU7EMS4
A0AAU7EMS5
A0AAU7EMS8
A0AAU7EMT0
A0AAU7EMT2
A0AAU7EMT3
A0AAU7EMT4
A0AAU7EMT6
A0AAU7EMT7
A0AAU7EMT8
A0AAU7EMT9
A0AAU7EMU0
A0AAU7EMU2
A0AAU7EMU3
A0AAU7EMU4
A0AAU7EMU6
A0AAU7EMU8
A0AAU7EMV0
A0AAU7EMV1
A0AAU7EMV3
A0AAU7EMV5
A0AAU7EMV8
A0AAU7EMW0
A0AAU7EMW1
A0AAU7EMW5
A0AAU7EMW6
A0AAU7EMW7
A0AAU7EMW8
A0AAU7EMW9
A0AAU7EMX0
A0AAU7EMX1
A0AAU7EMX4
A0AAU7EMX6
A0AAU7EMX7
A0AAU7EMX9
A0AAU7EMY0
A0AAU7EMY4
A0AAU7EMY5
A0AAU7EMY7
A0AAU7EMY8
A0AAU7EMY9
A0AAU7EMZ0
A0AAU7EMZ1
A0AAU7EMZ3
A0AAU7EMZ6
A0AAU7EMZ7
A0AAU7EMZ9
A0AAU7EN02
A0AAU7EN05
A0AAU7EN06
A0AAU7EN09
A0AAU7EN11
A0AAU7EN12
A0AAU7EN13
A0AAU7EN14
A0AAU7EN17
A0AAU7EN18
A0AAU7EN19
A0AAU7EN20
A0AAU7EN25
A0AAU7EN27
A0AAU7EN28
A0AAU7EN32
A0AAU7EN33
A0AAU7EN34
A0AAU7EN37
A0AAU7EN40
A0AAU7EN44
A0AAU7EN45
A0AAU7EN48
A0AAU7EN49
A0AAU7EN52
A0AAU7EN56
A0AAU7EN58
A0AAU7EN59
A0AAU7EN60
A0AAU7EN61
A0AAU7EN62
A0AAU7EN64
A0AAU7EN65
A0AAU7EN66
A0AAU7EN69
A0AAU7EN72
A0AAU7EN74
A0AAU7EN83
A0AAU7EN84
A0AAU7EN86
A0AAU7EN87
A0AAU7EN89
A0AAU7EN91
A0AAU7EN92
A0AAU7EN95
A0AAU7EN97
A0AAU7EN98
A0AAU7EN99
A0AAU7ENA0
A0AAU7ENA2
A0AAU7ENA3
A0AAU7ENA4
A0AAU7ENA5
A0AAU7ENA6
A0AAU7ENA9
A0AAU7ENB0
A0AAU7ENB3
A0AAU7ENB5
A0AAU7ENB7
A0AAU7ENB8
A0AAU7ENB9
A0AAU7ENC0
A0AAU7ENC1
A0AAU7ENC2
A0AAU7ENC3
A0AAU7ENC4
A0AAU7ENC6
A0AAU7ENC8
A0AAU7END6
A0AAU7END7
A0AAU7END8
A0AAU7END9
A0AAU7ENE0
A0AAU7ENE1
A0AAU7ENE2
A0AAU7ENE3
A0AAU7ENE4
A0AAU7ENE7
A0AAU7ENE8
A0AAU7ENE9
A0AAU7ENF1
A0AAU7ENF3
A0AAU7ENF7
A0AAU7ENF8
A0AAU7ENF9
A0AAU7ENG1
A0AAU7ENG2
A0AAU7ENG4
A0AAU7ENG7
A0AAU7ENG8
A0AAU7ENH0
A0AAU7ENH1
A0AAU7ENH2
A0AAU7ENH4
A0AAU7ENI1
A0AAU7ENI3
A0AAU7ENI4
A0AAU7ENI6
A0AAU7ENI7
A0AAU7ENJ1
A0AAU7ENJ2
A0AAU7ENJ7
A0AAU7ENJ8
A0AAU7ENJ9
A0AAU7ENK0
A0AAU7ENK1
A0AAU7ENK2
A0AAU7ENK7
A0AAU7ENL0
A0AAU7ENL1
A0AAU7ENL3
A0AAU7ENL4
A0AAU7ENL8
A0AAU7ENM2
A0AAU7ENM3
A0AAU7ENM5
A0AAU7ENM8
A0AAU7ENN0
A0AAU7ENN4
A0AAU7ENN5
A0AAU7ENN6
A0AAU7ENP3
A0AAU7ENP6
A0AAU7ENP7
A0AAU7ENP8
A0AAU7ENQ1
A0AAU7ENQ2
A0AAU7ENQ3
A0AAU7ENQ7
A0AAU7ENR6
A0AAU7ENR9
A0AAU7ENS1
A0AAU7ENS2
A0AAU7ENS7
A0AAU7ENT1
A0AAU7ENT2
A0AAU7ENT3
A0AAU7ENT4
A0AAU7ENT5
A0AAU7ENU0
A0AAU7ENU1
A0AAU7ENU2
A0AAU7ENU4
A0AAU7ENV2
A0AAU7ENV3
A0AAU7ENV4
A0AAU7ENW1
A0AAU7ENW3
A0AAU7ENX1
A0AAU7ENX2
A0AAU7ENX3
A0AAU7ENX4
A0AAU7ENX6
A0AAU7ENX9
A0AAU7ENY1
A0AAU7ENZ0
A0AAU7EP05
A0AAU7EP06
A0AAU7EP10
A0AAU7EP11
A0AAU7EP12
A0AAU7EP13
A0AAU7EP14
A0AAU7EP15
A0AAU7EP25
A0AAU7EP26
A0AAU7EP27
A0AAU7EP28
A0AAU7EP31
A0AAU7EP34
A0AAU7EP35
A0AAU7EP38
A0AAU7EP44
A0AAU7EP45
A0AAU7EP47
A0AAU7EP48
A0AAU7EP51
A0AAU7EP52
A0AAU7EP56
A0AAU7EP65
A0AAU7EP68
A0AAU7EP70
A0AAU7EP71
A0AAU7EP73
A0AAU7EP77
A0AAU7EP90
A0AAU7EP93
A0AAU7EP94
A0AAU7EP95
A0AAU7EP96
A0AAU7EP97
A0AAU7EPA1
A0AAU7EPA7
A0AAU7EPA8
A0AAU7EPB3
A0AAU7EPB7
A0AAU7EPB8
A0AAU7EPD7
A0AAU7EPD8
A0AAU7EPE2
A0AAU7EPE3
A0AAU7EPG3
A0AAU7EPG4
A0AAU7EPG5
A0AAU7EPG7
A0AAU7EPH1
A0AAU7EPH2
A0AAU7EPH4
A0AAU7EPK5
A0AAU7EPQ2
A0AAU7EPQ4
A0AAU7EPQ6
A0AAU7EPU0
A0AAU7EPU2
A0AAU7EPU3
A0AAU7EPX9
A0AAU7EPY1
A0AAU7EQ27
A0AAU7EQ35
A0AAU7EQ80
A0AAU7EQD0
A0AAU7EQI4
A0AAU7N2I5
A0AAU7N2M8
A0AAU7N2M9
A0AAU7N2Q1
A0AAU7N2T3
A0AAU7N2U8
A0AAU7N2X3
A0AAU7N2Y7
A0AAU7N2Y9
A0AAU7N2Z1
A0AAU7N305
A0AAU7N314
A0AAU7N318
A0AAU7N320
A0AAU7N327
A0AAU7N345
A0AAU7N352
A0AAU7N360
A0AAU7N363
A0AAU7N365
A0AAU7N369
A0AAU7N375
A0AAU7N385
A0AAU7N397
A0AAU7N399
A0AAU7N3B2
A0AAU7N3B3
A0AAU7N3B8
A0AAU7N3B9
A0AAU7N3C0
A0AAU7N3C4
A0AAU7N3C8
A0AAU7N3D3
A0AAU7N3D5
A0AAU7N3D6
A0AAU7N3E3
A0AAU7N3E5
A0AAU7N3F4
A0AAU7N3F5
A0AAU7N3G2
A0AAU7N3G5
A0AAU7N3H1
A0AAU7N3H2
A0AAU7N4Z3
A0AAU7N528
A0AAU7N530
A0AAU7N542
A0AAU7N560
A0AAU7N563
A0AAU7N578
A0AAU7N5C4
A0AAU7P1L7
A0AAU7YVC0
A0AAU8L1C3
A0AAU8L1C4
A0AAU8L1D6
A0AAU8L1F2
A0AAU8L1F8
A0AAU8L1G3
A0AAU8L1H2
A0AAU8L1H7
A0AAU8L1H8
A0AAU8L1I7
A0AAU8L1I8
A0AAU8L1J0
A0AAU8L1J3
A0AAU8L1J8
A0AAU8L1K4
A0AAU8L1L7
A0AAU8L1M3
A0AAU8L1M4
A0AAU8L1M6
A0AAU8L1M8
A0AAU8L1N5
A0AAU8L1N6
A0AAU8L1N7
A0AAU8L1P0
A0AAU8L1P3
A0AAU8L1P9
A0AAU8L1Q2
A0AAU8L1Q5
A0AAU8L1Q6
A0AAU8L1R3
A0AAU8L1S5
A0AAU8L1S6
A0AAU8L1S7
A0AAU8L1S9
A0AAU8L1T5
A0AAU8L1T8
A0AAU8L1U2
A0AAU8L1U3
A0AAU8L1U8
A0AAU8L1U9
A0AAU8L1V1
A0AAU8L1V4
A0AAU8L1V9
A0AAU8L1W1
A0AAU8L1W3
A0AAU8L1X2
A0AAU8L1X4
A0AAU8L1Y3
A0AAU8L1Y5
A0AAU8L1Z7
A0AAU8L1Z8
A0AAU8L202
A0AAU8L213
A0AAU8L216
A0AAU8L223
A0AAU8L256
A0AAU8L272
A0AAU8L274
A0AAU8L285
A0AAU8L286
A0AAU8L290
A0AAU8L294
A0AAU8L297
A0AAU8L2A1
A0AAU8L2A9
A0AAU8L2B0
A0AAU8L2B7
A0AAU8L2B8
A0AAU8L2D4
A0AAU8L2E6
A0AAU8L2F3
A0AAU8L2F4
A0AAU8L2G3
A0AAU8L2G7
A0AAU8L2J2
A0AAU8L2N0
A0AAU8L2Q7
A0AAU8L2R8
A0AAU8L2S5
A0AAU8L2T9
A0AAU8L2U8
A0AAU8L2X1
A0AAU8L2X3
A0AAU8L2Y1
A0AAU8L2Y3
A0AAU8L301
A0AAU8L303
A0AAU8L324
A0AAU8L325
A0AAU8L344
A0AAU8L350
A0AAU8L361
A0AAU8L374
A0AAU8L396
A0AAU8L3A2
A0AAU8L3B2
A0AAU8L3V2
A0AAU8L3X5
A0AAU8L3Y7
A0AAU8L402
A0AAU8L412
A0AAU8L413
A0AAU8L428
A0AAU8L429
A0AAU8L441
A0AAU8L458
A0AAU8L461
A0AAU8L475
A0AAU8L489
A0AAU8L490
A0AAU8L496
A0AAU8L4A8
A0AAU8L4B1
A0AAU8L4B7
A0AAU8L4B8
A0AAU8L4C8
A0AAU8L4D3
A0AAU8L4D4
A0AAU8L4D8
A0AAU8L4E4
A0AAU8L4E8
A0AAU8L4F7
A0AAU8L4G1
A0AAU8L4H4
A0AAU8L4H6
A0AAU8L4I7
A0AAU8L4J1
A0AAU8L4K3
A0AAU8L4K4
A0AAU8L4K5
A0AAU8L4L5
A0AAU8L4L7
A0AAU8L4N1
A0AAU8L4P6
A0AAU8L4S6
A0AAU8L4S7
A0AAU8L4T8
A0AAU8L4U1
A0AAU8L4V3
A0AAU8L4V4
A0AAU8L4V8
A0AAU8L4W8
A0AAU8L4Y2
A0AAU8L4Z6
A0AAU8L526
A0AAU8L555
A0AAU8L565
A0AAU8L585
A0AAU8L5B7
A0AAU8L5D5
A0AAU8L5J8
A0AAV6VYY8
A0AAV6VYZ3
A0AAV6VZ25
A0AAV6VZ42
A0AAV6VZ69
A0AAV6VZB7
A0AAV6VZC9
A0AAV6VZJ0
A0AAV6VZJ4
A0AAV6VZK6
A0AAV6VZK7
A0AAV6VZK9
A0AAV6VZL7
A0AAV6VZN1
A0AAV6VZP2
A0AAV6VZP9
A0AAV6VZR9
A0AAV6VZS9
A0AAV6VZV8
A0AAV6VZZ8
A0AAV6W001
A0AAV6W004
A0AAV6W030
A0AAV6W033
A0AAV6W049
A0AAV6W065
A0AAV6W073
A0AAV6W074
A0AAV6W085
A0AAV6W094
A0AAV6W095
A0AAV6W098
A0AAV6W0A1
A0AAV6W0A8
A0AAV6W0D0
A0AAV6W0D7
A0AAV6W0E3
A0AAV6W0E9
A0AAV6W0F7
A0AAV6W0G6
A0AAV6W0G7
A0AAV6W0G8
A0AAV6W0H1
A0AAV6W0H4
A0AAV6W0M8
A0AAV6W0N3
A0AAV6W0P7
A0AAV6W0Q0
A0AAV6W0Q2
A0AAV6W0Q6
A0AAV6W0R1
A0AAV6W0T0
A0AAV6W0T9
A0AAV6W0U6
A0AAV6W0V0
A0AAV6W0W3
A0AAV6W0Y9
A0AAV6W0Z3
A0AAV6W0Z9
A0AAV6W105
A0AAV6W109
A0AAV6W113
A0AAV6W114
A0AAV6W116
A0AAV6W117
A0AAV6W119
A0AAV6W128
A0AAV6W129
A0AAV6W130
A0AAV6W138
A0AAV6W140
A0AAV6W146
A0AAV6W152
A0AAV6W154
A0AAV6W158
A0AAV6W167
A0AAV6W175
A0AAV6W177
A0AAV6W178
A0AAV6W182
A0AAV6W194
A0AAV6W1A2
A0AAV6W1A3
A0AAV6W1A6
A0AAV6W1B0
A0AAV6W1C4
A0AAV6W1C6
A0AAV6W1C9
A0AAV6W1D3
A0AAV6W1D6
A0AAV6W1D7
A0AAV6W1E4
A0AAV6W1F2
A0AAV6W1F5
A0AAV6W1G2
A0AAV6W1G6
A0AAV6W1H0
A0AAV6W1H3
A0AAV6W1H5
A0AAV6W1I0
A0AAV6W1I1
A0AAV6W1I2
A0AAV6W1I7
A0AAV6W1I8
A0AAV6W1J3
A0AAV6W1J5
A0AAV6W1K0
A0AAV6W1K2
A0AAV6W1K3
A0AAV6W1K7
A0AAV6W1L7
A0AAV6W1M3
A0AAV6W1M4
A0AAV6W1M7
A0AAV6W1N1
A0AAV6W1N2
A0AAV6W1N5
A0AAV6W1P1
A0AAV6W1P2
A0AAV6W1P6
A0AAV6W1P8
A0AAV6W1Q1
A0AAV6W1Q3
A0AAV6W1Q5
A0AAV6W1Q7
A0AAV6W1R0
A0AAV6W1R5
A0AAV6W1R8
A0AAV6W1R9
A0AAV6W1S1
A0AAV6W1T4
A0AAV6W1T5
A0AAV6W1U2
A0AAV6W1U6
A0AAV6W1V3
A0AAV6W1W0
A0AAV6W1W1
A0AAV6W1W3
A0AAV6W1W6
A0AAV6W1W7
A0AAV6W1X0
A0AAV6W1X4
A0AAV6W1X8
A0AAV6W1Y0
A0AAV6W1Y1
A0AAV6W1Y2
A0AAV6W1Y7
A0AAV6W1Y8
A0AAV6W1Z0
A0AAV6W1Z4
A0AAV6W1Z5
A0AAV6W1Z8
A0AAV6W1Z9
A0AAV6W200
A0AAV6W208
A0AAV6W210
A0AAV6W214
A0AAV6W223
A0AAV6W228
A0AAV6W230
A0AAV6W231
A0AAV6W239
A0AAV6W250
A0AAV6W251
A0AAV6W252
A0AAV6W260
A0AAV6W262
A0AAV6W268
A0AAV6W269
A0AAV6W270
A0AAV6W271
A0AAV6W277
A0AAV6W281
A0AAV6W282
A0AAV6W288
A0AAV6W290
A0AAV6W298
A0AAV6W299
A0AAV6W2A0
A0AAV6W2A8
A0AAV6W2B2
A0AAV6W2B9
A0AAV6W2C1
A0AAV6W2C4
A0AAV6W2D0
A0AAV6W2E3
A0AAV6W2E9
A0AAV6W2F1
A0AAV6W2F9
A0AAV6W2G0
A0AAV6W2H0
A0AAV6W2H3
A0AAV6W2H5
A0AAV6W2H7
A0AAV6W2I0
A0AAV6W2I9
A0AAV6W2J1
A0AAV6W2J2
A0AAV6W2J3
A0AAV6W2J9
A0AAV6W2K0
A0AAV6W2K2
A0AAV6W2K3
A0AAV6W2L5
A0AAV6W2L7
A0AAV6W2M7
A0AAV6W2M8
A0AAV6W2N2
A0AAV6W2N6
A0AAV6W2N9
A0AAV6W2P4
A0AAV6W2P7
A0AAV6W2Q1
A0AAV6W2Q2
A0AAV6W2R3
A0AAV6W2R4
A0AAV6W2R7
A0AAV6W2R8
A0AAV6W2S1
A0AAV6W2S2
A0AAV6W2S8
A0AAV6W2T0
A0AAV6W2U0
A0AAV6W2U7
A0AAV6W2U8
A0AAV6W2W1
A0AAV6W2W2
A0AAV6W2W3
A0AAV6W2W5
A0AAV6W2X2
A0AAV6W2X8
A0AAV6W2Y4
A0AAV6W2Y7
A0AAV6W2Y8
A0AAV6W2Z6
A0AAV6W300
A0AAV6W303
A0AAV6W304
A0AAV6W307
A0AAV6W309
A0AAV6W310
A0AAV6W313
A0AAV6W314
A0AAV6W317
A0AAV6W318
A0AAV6W321
A0AAV6W331
A0AAV6W334
A0AAV6W337
A0AAV6W341
A0AAV6W350
A0AAV6W351
A0AAV6W359
A0AAV6W360
A0AAV6W361
A0AAV6W364
A0AAV6W387
A0AAV6W395
A0AAV6W3B3
A0AAV6W3B8
A0AAV6W3B9
A0AAV6W3D1
A0AAV6W3D2
A0AAV6W3D3
A0AAV6W3E1
A0AAV6W3E9
A0AAV6W3F2
A0AAV6W3F3
A0AAV6W3F6
A0AAV6W3F7
A0AAV6W3G6
A0AAV6W3H4
A0AAV6W3H8
A0AAV6W3I3
A0AAV6W3I5
A0AAV6W3I7
A0AAV6W3K9
A0AAV6W3L1
A0AAV6W3L5
A0AAV6W3L6
A0AAV6W3L9
A0AAV6W3M1
A0AAV6W3M2
A0AAV6W3M3
A0AAV6W3M5
A0AAV6W3M6
A0AAV6W3M9
A0AAV6W3N4
A0AAV6W3N8
A0AAV6W3P3
A0AAV6W3P8
A0AAV6W3P9
A0AAV6W3Q0
A0AAV6W3Q3
A0AAV6W3Q4
A0AAV6W3R8
A0AAV6W3R9
A0AAV6W3S1
A0AAV6W3S3
A0AAV6W3T3
A0AAV6W3T5
A0AAV6W3T6
A0AAV6W3T7
A0AAV6W3U0
A0AAV6W3U3
A0AAV6W3U6
A0AAV6W3U7
A0AAV6W3U9
A0AAV6W3V2
A0AAV6W3W3
A0AAV6W3W5
A0AAV6W3W7
A0AAV6W3X0
A0AAV6W3Y1
A0AAV6W3Y5
A0AAV6W3Y6
A0AAV6W3Y9
A0AAV6W3Z6
A0AAV6W402
A0AAV6W404
A0AAV6W408
A0AAV6W419
A0AAV6W420
A0AAV6W435
A0AAV6W438
A0AAV6W439
A0AAV6W442
A0AAV6W447
A0AAV6W449
A0AAV6W451
A0AAV6W454
A0AAV6W456
A0AAV6W460
A0AAV6W469
A0AAV6W473
A0AAV6W480
A0AAV6W492
A0AAV6W496
A0AAV6W4A2
A0AAV6W4A5
A0AAV6W4A6
A0AAV6W4A9
A0AAV6W4B3
A0AAV6W4B5
A0AAV6W4B7
A0AAV6W4B9
A0AAV6W4D0
A0AAV6W4D1
A0AAV6W4D4
A0AAV6W4D5
A0AAV6W4D8
A0AAV6W4E8
A0AAV6W4F2
A0AAV6W4G4
A0AAV6W4G7
A0AAV6W4G8
A0AAV6W4G9
A0AAV6W4H4
A0AAV6W4H7
A0AAV6W4H9
A0AAV6W4I1
A0AAV6W4J0
A0AAV6W4J5
A0AAV6W4J7
A0AAV6W4J9
A0AAV6W4K8
A0AAV6W4K9
A0AAV6W4L2
A0AAV6W4L9
A0AAV6W4M1
A0AAV6W4M3
A0AAV6W4M7
A0AAV6W4M9
A0AAV6W4N3
A0AAV6W4N4
A0AAV6W4P4
A0AAV6W4P5
A0AAV6W4Q1
A0AAV6W4Q2
A0AAV6W4Q6
A0AAV6W4Q9
A0AAV6W4R0
A0AAV6W4R5
A0AAV6W4R7
A0AAV6W4S3
A0AAV6W4S5
A0AAV6W4T5
A0AAV6W4T9
A0AAV6W4U6
A0AAV6W4U7
A0AAV6W4V3
A0AAV6W4V7
A0AAV6W4W1
A0AAV6W4W5
A0AAV6W4W6
A0AAV6W4X4
A0AAV6W4X5
A0AAV6W4X6
A0AAV6W4X7
A0AAV6W4X9
A0AAV6W4Y1
A0AAV6W4Y2
A0AAV6W4Y4
A0AAV6W4Y7
A0AAV6W4Y8
A0AAV6W4Z4
A0AAV6W4Z7
A0AAV6W4Z8
A0AAV6W4Z9
A0AAV6W500
A0AAV6W501
A0AAV6W502
A0AAV6W507
A0AAV6W513
A0AAV6W525
A0AAV6W526
A0AAV6W528
A0AAV6W533
A0AAV6W534
A0AAV6W536
A0AAV6W547
A0AAV6W549
A0AAV6W552
A0AAV6W554
A0AAV6W555
A0AAV6W564
A0AAV6W569
A0AAV6W570
A0AAV6W571
A0AAV6W575
A0AAV6W579
A0AAV6W580
A0AAV6W582
A0AAV6W588
A0AAV6W591
A0AAV6W597
A0AAV6W598
A0AAV6W5A7
A0AAV6W5B7
A0AAV6W5B9
A0AAV6W5C1
A0AAV6W5C4
A0AAV6W5D6
A0AAV6W5E0
A0AAV6W5E4
A0AAV6W5E7
A0AAV6W5E9
A0AAV6W5F1
A0AAV6W5F2
A0AAV6W5G4
A0AAV6W5G6
A0AAV6W5G9
A0AAV6W5H7
A0AAV6W5H8
A0AAV6W5H9
A0AAV6W5I0
A0AAV6W5I1
A0AAV6W5K1
A0AAV6W5K4
A0AAV6W5K7
A0AAV6W5K9
A0AAV6W5M2
A0AAV6W5N3
A0AAV6W5N7
A0AAV6W5N9
A0AAV6W5P0
A0AAV6W5P2
A0AAV6W5P5
A0AAV6W5P6
A0AAV6W5P7
A0AAV6W5Q1
A0AAV6W5Q6
A0AAV6W5Q8
A0AAV6W5R3
A0AAV6W5R6
A0AAV6W5R7
A0AAV6W5R8
A0AAV6W5R9
A0AAV6W5S9
A0AAV6W5T1
A0AAV6W5T2
A0AAV6W5T3
A0AAV6W5T5
A0AAV6W5T7
A0AAV6W5T8
A0AAV6W5T9
A0AAV6W5U2
A0AAV6W5U6
A0AAV6W5V1
A0AAV6W5V5
A0AAV6W5W1
A0AAV6W5W7
A0AAV6W5W8
A0AAV6W5X1
A0AAV6W5X4
A0AAV6W5X5
A0AAV6W5X8
A0AAV6W5Y0
A0AAV6W5Y5
A0AAV6W5Y9
A0AAV6W5Z2
A0AAV6W5Z5
A0AAV6W608
A0AAV6W609
A0AAV6W610
A0AAV6W613
A0AAV6W618
A0AAV6W622
A0AAV6W626
A0AAV6W636
A0AAV6W638
A0AAV6W643
A0AAV6W648
A0AAV6W649
A0AAV6W654
A0AAV6W655
A0AAV6W657
A0AAV6W659
A0AAV6W660
A0AAV6W661
A0AAV6W666
A0AAV6W668
A0AAV6W669
A0AAV6W673
A0AAV6W677
A0AAV6W679
A0AAV6W680
A0AAV6W681
A0AAV6W685
A0AAV6W686
A0AAV6W690
A0AAV6W692
A0AAV6W693
A0AAV6W694
A0AAV6W695
A0AAV6W697
A0AAV6W6A1
A0AAV6W6A2
A0AAV6W6A3
A0AAV6W6A6
A0AAV6W6A8
A0AAV6W6B1
A0AAV6W6B3
A0AAV6W6B5
A0AAV6W6B6
A0AAV6W6C2
A0AAV6W6C3
A0AAV6W6C7
A0AAV6W6C9
A0AAV6W6D3
A0AAV6W6D7
A0AAV6W6D9
A0AAV6W6E1
A0AAV6W6E3
A0AAV6W6E5
A0AAV6W6E9
A0AAV6W6F0
A0AAV6W6F4
A0AAV6W6F6
A0AAV6W6F7
A0AAV6W6G3
A0AAV6W6G4
A0AAV6W6G5
A0AAV6W6H3
A0AAV6W6H7
A0AAV6W6H8
A0AAV6W6I0
A0AAV6W6I1
A0AAV6W6I4
A0AAV6W6I6
A0AAV6W6I8
A0AAV6W6I9
A0AAV6W6J0
A0AAV6W6J1
A0AAV6W6J3
A0AAV6W6K0
A0AAV6W6K9
A0AAV6W6L7
A0AAV6W6M0
A0AAV6W6M3
A0AAV6W6M5
A0AAV6W6N1
A0AAV6W6N2
A0AAV6W6N7
A0AAV6W6N9
A0AAV6W6P1
A0AAV6W6P7
A0AAV6W6Q2
A0AAV6W6Q4
A0AAV6W6Q8
A0AAV6W6R2
A0AAV6W6R3
A0AAV6W6R5
A0AAV6W6R9
A0AAV6W6S2
A0AAV6W6S3
A0AAV6W6S5
A0AAV6W6S8
A0AAV6W6T1
A0AAV6W6T4
A0AAV6W6T5
A0AAV6W6U2
A0AAV6W6U6
A0AAV6W6U7
A0AAV6W6U8
A0AAV6W6U9
A0AAV6W6V1
A0AAV6W6V6
A0AAV6W6V8
A0AAV6W6V9
A0AAV6W6W4
A0AAV6W6X1
A0AAV6W6X3
A0AAV6W6Y0
A0AAV6W6Y3
A0AAV6W6Y8
A0AAV6W6Z2
A0AAV6W6Z5
A0AAV6W700
A0AAV6W701
A0AAV6W702
A0AAV6W705
A0AAV6W708
A0AAV6W710
A0AAV6W715
A0AAV6W720
A0AAV6W727
A0AAV6W728
A0AAV6W729
A0AAV6W738
A0AAV6W739
A0AAV6W742
A0AAV6W743
A0AAV6W744
A0AAV6W745
A0AAV6W746
A0AAV6W747
A0AAV6W748
A0AAV6W752
A0AAV6W753
A0AAV6W758
A0AAV6W770
A0AAV6W775
A0AAV6W779
A0AAV6W786
A0AAV6W788
A0AAV6W789
A0AAV6W791
A0AAV6W792
A0AAV6W797
A0AAV6W7A2
A0AAV6W7A9
A0AAV6W7B3
A0AAV6W7B4
A0AAV6W7B8
A0AAV6W7C0
A0AAV6W7C5
A0AAV6W7C7
A0AAV6W7D7
A0AAV6W7D9
A0AAV6W7E2
A0AAV6W7E4
A0AAV6W7F0
A0AAV6W7F2
A0AAV6W7F3
A0AAV6W7F6
A0AAV6W7F7
A0AAV6W7F9
A0AAV6W7G0
A0AAV6W7G1
A0AAV6W7G2
A0AAV6W7G3
A0AAV6W7G6
A0AAV6W7H2
A0AAV6W7I0
A0AAV6W7I2
A0AAV6W7I3
A0AAV6W7I7
A0AAV6W7J2
A0AAV6W7J3
A0AAV6W7J4
A0AAV6W7J8
A0AAV6W7K1
A0AAV6W7K2
A0AAV6W7K3
A0AAV6W7L0
A0AAV6W7L4
A0AAV6W7L5
A0AAV6W7L9
A0AAV6W7M0
A0AAV6W7M2
A0AAV6W7M8
A0AAV6W7N5
A0AAV6W7N8
A0AAV6W7P1
A0AAV6W7P3
A0AAV6W7P4
A0AAV6W7P6
A0AAV6W7P7
A0AAV6W7Q4
A0AAV6W7Q5
A0AAV6W7Q6
A0AAV6W7Q7
A0AAV6W7Q8
A0AAV6W7R3
A0AAV6W7R5
A0AAV6W7R6
A0AAV6W7R7
A0AAV6W7R8
A0AAV6W7R9
A0AAV6W7S5
A0AAV6W7T0
A0AAV6W7T5
A0AAV6W7T8
A0AAV6W7T9
A0AAV6W7U4
A0AAV6W7U6
A0AAV6W7V1
A0AAV6W7V6
A0AAV6W7V8
A0AAV6W7W0
A0AAV6W7W2
A0AAV6W7W3
A0AAV6W7W5
A0AAV6W7X0
A0AAV6W7X4
A0AAV6W7X5
A0AAV6W7X7
A0AAV6W7Y7
A0AAV6W7Z0
A0AAV6W7Z1
A0AAV6W7Z4
A0AAV6W7Z5
A0AAV6W7Z6
A0AAV6W7Z7
A0AAV6W7Z8
A0AAV6W801
A0AAV6W806
A0AAV6W807
A0AAV6W813
A0AAV6W814
A0AAV6W817
A0AAV6W818
A0AAV6W822
A0AAV6W823
A0AAV6W824
A0AAV6W830
A0AAV6W832
A0AAV6W834
A0AAV6W837
A0AAV6W840
A0AAV6W842
A0AAV6W843
A0AAV6W844
A0AAV6W849
A0AAV6W851
A0AAV6W857
A0AAV6W863
A0AAV6W864
A0AAV6W866
A0AAV6W870
A0AAV6W880
A0AAV6W885
A0AAV6W887
A0AAV6W891
A0AAV6W895
A0AAV6W896
A0AAV6W898
A0AAV6W8A0
A0AAV6W8A3
A0AAV6W8A5
A0AAV6W8A8
A0AAV6W8B0
A0AAV6W8B2
A0AAV6W8B3
A0AAV6W8B6
A0AAV6W8C0
A0AAV6W8C1
A0AAV6W8C3
A0AAV6W8D2
A0AAV6W8E0
A0AAV6W8E2
A0AAV6W8E3
A0AAV6W8E5
A0AAV6W8E9
A0AAV6W8F0
A0AAV6W8F1
A0AAV6W8F8
A0AAV6W8F9
A0AAV6W8G1
A0AAV6W8G5
A0AAV6W8G7
A0AAV6W8G8
A0AAV6W8H3
A0AAV6W8H5
A0AAV6W8I6
A0AAV6W8I7
A0AAV6W8J1
A0AAV6W8J2
A0AAV6W8J3
A0AAV6W8J7
A0AAV6W8K1
A0AAV6W8K3
A0AAV6W8K4
A0AAV6W8K7
A0AAV6W8K8
A0AAV6W8L1
A0AAV6W8L2
A0AAV6W8L4
A0AAV6W8L6
A0AAV6W8L7
A0AAV6W8M8
A0AAV6W8N1
A0AAV6W8N2
A0AAV6W8N5
A0AAV6W8N6
A0AAV6W8N7
A0AAV6W8N8
A0AAV6W8N9
A0AAV6W8P1
A0AAV6W8P8
A0AAV6W8P9
A0AAV6W8Q3
A0AAV6W8Q7
A0AAV6W8R1
A0AAV6W8R5
A0AAV6W8R8
A0AAV6W8R9
A0AAV6W8S0
A0AAV6W8S3
A0AAV6W8S4
A0AAV6W8S5
A0AAV6W8S6
A0AAV6W8T0
A0AAV6W8T6
A0AAV6W8U2
A0AAV6W8U6
A0AAV6W8U7
A0AAV6W8U8
A0AAV6W8U9
A0AAV6W8V0
A0AAV6W8V6
A0AAV6W8V8
A0AAV6W8V9
A0AAV6W8W0
A0AAV6W8W2
A0AAV6W8W9
A0AAV6W8X5
A0AAV6W8X6
A0AAV6W8X9
A0AAV6W8Y3
A0AAV6W8Y4
A0AAV6W8Y7
A0AAV6W8Z0
A0AAV6W8Z5
A0AAV6W900
A0AAV6W903
A0AAV6W908
A0AAV6W914
A0AAV6W925
A0AAV6W928
A0AAV6W930
A0AAV6W931
A0AAV6W932
A0AAV6W936
A0AAV6W940
A0AAV6W942
A0AAV6W943
A0AAV6W944
A0AAV6W951
A0AAV6W953
A0AAV6W955
A0AAV6W957
A0AAV6W962
A0AAV6W964
A0AAV6W967
A0AAV6W968
A0AAV6W971
A0AAV6W976
A0AAV6W984
A0AAV6W987
A0AAV6W992
A0AAV6W996
A0AAV6W998
A0AAV6W9A0
A0AAV6W9A5
A0AAV6W9A7
A0AAV6W9B4
A0AAV6W9B8
A0AAV6W9C6
A0AAV6W9C7
A0AAV6W9D4
A0AAV6W9D5
A0AAV6W9D9
A0AAV6W9E5
A0AAV6W9E6
A0AAV6W9E8
A0AAV6W9F4
A0AAV6W9F6
A0AAV6W9G2
A0AAV6W9G5
A0AAV6W9G6
A0AAV6W9G7
A0AAV6W9H1
A0AAV6W9H3
A0AAV6W9H5
A0AAV6W9H8
A0AAV6W9H9
A0AAV6W9I3
A0AAV6W9I6
A0AAV6W9I9
A0AAV6W9J1
A0AAV6W9J5
A0AAV6W9J8
A0AAV6W9K2
A0AAV6W9K5
A0AAV6W9K9
A0AAV6W9L0
A0AAV6W9L1
A0AAV6W9L3
A0AAV6W9M0
A0AAV6W9M1
A0AAV6W9M4
A0AAV6W9M6
A0AAV6W9N3
A0AAV6W9N6
A0AAV6W9N7
A0AAV6W9P0
A0AAV6W9P2
A0AAV6W9P3
A0AAV6W9P5
A0AAV6W9P6
A0AAV6W9Q8
A0AAV6W9Q9
A0AAV6W9R8
A0AAV6W9S1
A0AAV6W9S6
A0AAV6W9S9
A0AAV6W9T0
A0AAV6W9T2
A0AAV6W9T4
A0AAV6W9U5
A0AAV6W9V0
A0AAV6W9V2
A0AAV6W9V4
A0AAV6W9V6
A0AAV6W9W0
A0AAV6W9W2
A0AAV6W9W4
A0AAV6W9W6
A0AAV6W9W9
A0AAV6W9X7
A0AAV6W9X9
A0AAV6W9Y3
A0AAV6W9Y6
A0AAV6W9Y7
A0AAV6W9Z0
A0AAV6W9Z5
A0AAV6W9Z7
A0AAV6WA00
A0AAV6WA13
A0AAV6WA15
A0AAV6WA17
A0AAV6WA19
A0AAV6WA26
A0AAV6WA27
A0AAV6WA28
A0AAV6WA33
A0AAV6WA35
A0AAV6WA40
A0AAV6WA43
A0AAV6WA48
A0AAV6WA49
A0AAV6WA53
A0AAV6WA60
A0AAV6WA61
A0AAV6WA63
A0AAV6WA66
A0AAV6WA73
A0AAV6WA95
A0AAV6WAA5
A0AAV6WAA9
A0AAV6WAB0
A0AAV6WAB1
A0AAV6WAB6
A0AAV6WAD1
A0AAV6WAD5
A0AAV6WAD9
A0AAV6WAE0
A0AAV6WAE5
A0AAV6WAE8
A0AAV6WAE9
A0AAV6WAF4
A0AAV6WAF6
A0AAV6WAF7
A0AAV6WAG0
A0AAV6WAG6
A0AAV6WAH0
A0AAV6WAH1
A0AAV6WAH7
A0AAV6WAH8
A0AAV6WAI0
A0AAV6WAI1
A0AAV6WAI2
A0AAV6WAJ0
A0AAV6WAJ1
A0AAV6WAJ4
A0AAV6WAJ7
A0AAV6WAJ9
A0AAV6WAK0
A0AAV6WAK2
A0AAV6WAK3
A0AAV6WAK4
A0AAV6WAK7
A0AAV6WAL1
A0AAV6WAL2
A0AAV6WAL4
A0AAV6WAL9
A0AAV6WAM0
A0AAV6WAM8
A0AAV6WAN0
A0AAV6WAN2
A0AAV6WAN3
A0AAV6WAN5
A0AAV6WAN8
A0AAV6WAP1
A0AAV6WAP6
A0AAV6WAQ2
A0AAV6WAQ3
A0AAV6WAQ4
A0AAV6WAQ8
A0AAV6WAR1
A0AAV6WAR7
A0AAV6WAR8
A0AAV6WAS0
A0AAV6WAS4
A0AAV6WAS9
A0AAV6WAT0
A0AAV6WAT3
A0AAV6WAT9
A0AAV6WAU0
A0AAV6WAU1
A0AAV6WAU4
A0AAV6WAU7
A0AAV6WAU8
A0AAV6WAV1
A0AAV6WAV4
A0AAV6WAV7
A0AAV6WAV8
A0AAV6WAW2
A0AAV6WAX0
A0AAV6WAX5
A0AAV6WAX8
A0AAV6WAY5
A0AAV6WAY9
A0AAV6WAZ5
A0AAV6WB00
A0AAV6WB01
A0AAV6WB02
A0AAV6WB06
A0AAV6WB07
A0AAV6WB09
A0AAV6WB11
A0AAV6WB13
A0AAV6WB14
A0AAV6WB17
A0AAV6WB21
A0AAV6WB27
A0AAV6WB33
A0AAV6WB38
A0AAV6WB39
A0AAV6WB40
A0AAV6WB45
A0AAV6WB46
A0AAV6WB50
A0AAV6WB51
A0AAV6WB59
A0AAV6WB60
A0AAV6WB63
A0AAV6WB64
A0AAV6WB66
A0AAV6WB76
A0AAV6WB77
A0AAV6WB80
A0AAV6WB83
A0AAV6WB85
A0AAV6WB86
A0AAV6WB87
A0AAV6WB92
A0AAV6WB97
A0AAV6WBA1
A0AAV6WBA4
A0AAV6WBA6
A0AAV6WBA7
A0AAV6WBB5
A0AAV6WBC3
A0AAV6WBC7
A0AAV6WBC8
A0AAV6WBD1
A0AAV6WBD4
A0AAV6WBD7
A0AAV6WBD8
A0AAV6WBE1
A0AAV6WBE5
A0AAV6WBE8
A0AAV6WBF2
A0AAV6WBF3
A0AAV6WBF4
A0AAV6WBG1
A0AAV6WBG3
A0AAV6WBG4
A0AAV6WBG5
A0AAV6WBG8
A0AAV6WBH8
A0AAV6WBI3
A0AAV6WBI8
A0AAV6WBI9
A0AAV6WBJ1
A0AAV6WBJ6
A0AAV6WBJ8
A0AAV6WBK2
A0AAV6WBK3
A0AAV6WBK9
A0AAV6WBL0
A0AAV6WBL1
A0AAV6WBL3
A0AAV6WBL6
A0AAV6WBM4
A0AAV6WBM6
A0AAV6WBN1
A0AAV6WBN5
A0AAV6WBN7
A0AAV6WBP0
A0AAV6WBP1
A0AAV6WBP3
A0AAV6WBP4
A0AAV6WBP5
A0AAV6WBP8
A0AAV6WBQ0
A0AAV6WBQ7
A0AAV6WBR3
A0AAV6WBS3
A0AAV6WBT1
A0AAV6WBT5
A0AAV6WBT6
A0AAV6WBT8
A0AAV6WBU1
A0AAV6WBU4
A0AAV6WBU6
A0AAV6WBU7
A0AAV6WBU9
A0AAV6WBV2
A0AAV6WBV4
A0AAV6WBV5
A0AAV6WBW2
A0AAV6WBW3
A0AAV6WBW6
A0AAV6WBX7
A0AAV6WBX8
A0AAV6WBX9
A0AAV6WBY0
A0AAV6WBY4
A0AAV6WBY5
A0AAV6WBY9
A0AAV6WBZ0
A0AAV6WBZ3
A0AAV6WBZ4
A0AAV6WBZ8
A0AAV6WC02
A0AAV6WC04
A0AAV6WC05
A0AAV6WC07
A0AAV6WC14
A0AAV6WC15
A0AAV6WC18
A0AAV6WC19
A0AAV6WC26
A0AAV6WC30
A0AAV6WC31
A0AAV6WC37
A0AAV6WC41
A0AAV6WC44
A0AAV6WC46
A0AAV6WC48
A0AAV6WC49
A0AAV6WC50
A0AAV6WC60
A0AAV6WC68
A0AAV6WC70
A0AAV6WC75
A0AAV6WC76
A0AAV6WC78
A0AAV6WC79
A0AAV6WC80
A0AAV6WC87
A0AAV6WC88
A0AAV6WC90
A0AAV6WC91
A0AAV6WC93
A0AAV6WC97
A0AAV6WCA4
A0AAV6WCA5
A0AAV6WCA7
A0AAV6WCB2
A0AAV6WCB3
A0AAV6WCB6
A0AAV6WCB7
A0AAV6WCB8
A0AAV6WCC0
A0AAV6WCC1
A0AAV6WCC3
A0AAV6WCC4
A0AAV6WCC6
A0AAV6WCC7
A0AAV6WCC9
A0AAV6WCD1
A0AAV6WCD5
A0AAV6WCE9
A0AAV6WCF2
A0AAV6WCF4
A0AAV6WCF6
A0AAV6WCF8
A0AAV6WCG1
A0AAV6WCG3
A0AAV6WCG5
A0AAV6WCG8
A0AAV6WCH0
A0AAV6WCH1
A0AAV6WCH2
A0AAV6WCH4
A0AAV6WCH5
A0AAV6WCH8
A0AAV6WCI2
A0AAV6WCI3
A0AAV6WCJ0
A0AAV6WCJ4
A0AAV6WCJ5
A0AAV6WCJ8
A0AAV6WCK1
A0AAV6WCK2
A0AAV6WCK6
A0AAV6WCL0
A0AAV6WCL1
A0AAV6WCL6
A0AAV6WCL9
A0AAV6WCM0
A0AAV6WCM3
A0AAV6WCM6
A0AAV6WCM8
A0AAV6WCM9
A0AAV6WCN0
A0AAV6WCN3
A0AAV6WCN5
A0AAV6WCN9
A0AAV6WCP2
A0AAV6WCP8
A0AAV6WCQ4
A0AAV6WCQ5
A0AAV6WCQ7
A0AAV6WCR1
A0AAV6WCR4
A0AAV6WCR5
A0AAV6WCR6
A0AAV6WCR9
A0AAV6WCS0
A0AAV6WCS5
A0AAV6WCT0
A0AAV6WCT7
A0AAV6WCT9
A0AAV6WCU4
A0AAV6WCU6
A0AAV6WCV7
A0AAV6WCW1
A0AAV6WCW4
A0AAV6WCW8
A0AAV6WCW9
A0AAV6WCX2
A0AAV6WCX4
A0AAV6WCX5
A0AAV6WCX9
A0AAV6WCY3
A0AAV6WCY6
A0AAV6WCY9
A0AAV6WCZ0
A0AAV6WCZ2
A0AAV6WCZ4
A0AAV6WCZ6
A0AAV6WCZ8
A0AAV6WD01
A0AAV6WD07
A0AAV6WD08
A0AAV6WD09
A0AAV6WD14
A0AAV6WD18
A0AAV6WD22
A0AAV6WD24
A0AAV6WD25
A0AAV6WD29
A0AAV6WD32
A0AAV6WD36
A0AAV6WD38
A0AAV6WD39
A0AAV6WD40
A0AAV6WD42
A0AAV6WD45
A0AAV6WD49
A0AAV6WD53
A0AAV6WD54
A0AAV6WD61
A0AAV6WD62
A0AAV6WD63
A0AAV6WD65
A0AAV6WD70
A0AAV6WD73
A0AAV6WD78
A0AAV6WD84
A0AAV6WD86
A0AAV6WD91
A0AAV6WDA4
A0AAV6WDA9
A0AAV6WDB0
A0AAV6WDB1
A0AAV6WDB2
A0AAV6WDB3
A0AAV6WDB4
A0AAV6WDB5
A0AAV6WDB6
A0AAV6WDC4
A0AAV6WDC7
A0AAV6WDD0
A0AAV6WDD3
A0AAV6WDD5
A0AAV6WDD9
A0AAV6WDE5
A0AAV6WDE8
A0AAV6WDF0
A0AAV6WDF1
A0AAV6WDF3
A0AAV6WDF8
A0AAV6WDG0
A0AAV6WDG4
A0AAV6WDG9
A0AAV6WDH4
A0AAV6WDH5
A0AAV6WDI2
A0AAV6WDI3
A0AAV6WDJ0
A0AAV6WDJ7
A0AAV6WDJ8
A0AAV6WDJ9
A0AAV6WDK0
A0AAV6WDL1
A0AAV6WDL3
A0AAV6WDL7
A0AAV6WDM4
A0AAV6WDN0
A0AAV6WDN2
A0AAV6WDN5
A0AAV6WDN8
A0AAV6WDN9
A0AAV6WDP2
A0AAV6WDP5
A0AAV6WDQ0
A0AAV6WDQ8
A0AAV6WDR1
A0AAV6WDR3
A0AAV6WDR7
A0AAV6WDR8
A0AAV6WDR9
A0AAV6WDS1
A0AAV6WDS3
A0AAV6WDT0
A0AAV6WDT1
A0AAV6WDT2
A0AAV6WDT5
A0AAV6WDT8
A0AAV6WDU0
A0AAV6WDU6
A0AAV6WDU8
A0AAV6WDV0
A0AAV6WDV2
A0AAV6WDV4
A0AAV6WDV8
A0AAV6WDV9
A0AAV6WDW0
A0AAV6WDW6
A0AAV6WDW7
A0AAV6WDW8
A0AAV6WDX0
A0AAV6WDX3
A0AAV6WDX4
A0AAV6WDX5
A0AAV6WDY1
A0AAV6WDY8
A0AAV6WDZ0
A0AAV6WDZ1
A0AAV6WDZ2
A0AAV6WDZ3
A0AAV6WDZ9
A0AAV6WE05
A0AAV6WE07
A0AAV6WE09
A0AAV6WE15
A0AAV6WE16
A0AAV6WE17
A0AAV6WE20
A0AAV6WE22
A0AAV6WE26
A0AAV6WE27
A0AAV6WE30
A0AAV6WE31
A0AAV6WE32
A0AAV6WE40
A0AAV6WE43
A0AAV6WE45
A0AAV6WE47
A0AAV6WE50
A0AAV6WE51
A0AAV6WE54
A0AAV6WE55
A0AAV6WE59
A0AAV6WE60
A0AAV6WE65
A0AAV6WE71
A0AAV6WE77
A0AAV6WE84
A0AAV6WE87
A0AAV6WE88
A0AAV6WE93
A0AAV6WE96
A0AAV6WE97
A0AAV6WE99
A0AAV6WEA0
A0AAV6WEA3
A0AAV6WEA4
A0AAV6WEA7
A0AAV6WEA9
A0AAV6WEB0
A0AAV6WEC0
A0AAV6WEC1
A0AAV6WEC4
A0AAV6WEC6
A0AAV6WED3
A0AAV6WED4
A0AAV6WED6
A0AAV6WED7
A0AAV6WEE1
A0AAV6WEE2
A0AAV6WEE6
A0AAV6WEE7
A0AAV6WEE9
A0AAV6WEF6
A0AAV6WEF9
A0AAV6WEG5
A0AAV6WEG8
A0AAV6WEH3
A0AAV6WEH9
A0AAV6WEI0
A0AAV6WEI1
A0AAV6WEI5
A0AAV6WEI6
A0AAV6WEI7
A0AAV6WEI8
A0AAV6WEJ2
A0AAV6WEJ3
A0AAV6WEJ9
A0AAV6WEK2
A0AAV6WEK4
A0AAV6WEK8
A0AAV6WEL0
A0AAV6WEL1
A0AAV6WEL6
A0AAV6WEM4
A0AAV6WEM5
A0AAV6WEM8
A0AAV6WEM9
A0AAV6WEN0
A0AAV6WEN8
A0AAV6WEP7
A0AAV6WEP9
A0AAV6WEQ0
A0AAV6WER4
A0AAV6WER5
A0AAV6WES3
A0AAV6WES5
A0AAV6WET1
A0AAV6WET3
A0AAV6WET6
A0AAV6WET7
A0AAV6WET8
A0AAV6WEU1
A0AAV6WEU3
A0AAV6WEU4
A0AAV6WEU8
A0AAV6WEU9
A0AAV6WEV0
A0AAV6WEV4
A0AAV6WEW3
A0AAV6WEW5
A0AAV6WEW7
A0AAV6WEW8
A0AAV6WEX1
A0AAV6WEY3
A0AAV6WEZ2
A0AAV6WEZ6
A0AAV6WF00
A0AAV6WF02
A0AAV6WF04
A0AAV6WF05
A0AAV6WF09
A0AAV6WF19
A0AAV6WF21
A0AAV6WF25
A0AAV6WF27
A0AAV6WF28
A0AAV6WF37
A0AAV6WF43
A0AAV6WF50
A0AAV6WF51
A0AAV6WF57
A0AAV6WF60
A0AAV6WF66
A0AAV6WF71
A0AAV6WF75
A0AAV6WF76
A0AAV6WF79
A0AAV6WF80
A0AAV6WF85
A0AAV6WF86
A0AAV6WF90
A0AAV6WF95
A0AAV6WF97
A0AAV6WFA4
A0AAV6WFB3
A0AAV6WFB6
A0AAV6WFC8
A0AAV6WFD0
A0AAV6WFD1
A0AAV6WFE0
A0AAV6WFE1
A0AAV6WFE4
A0AAV6WFE8
A0AAV6WFF3
A0AAV6WFF4
A0AAV6WFF7
A0AAV6WFF9
A0AAV6WFG3
A0AAV6WFG6
A0AAV6WFH2
A0AAV6WFH4
A0AAV6WFH5
A0AAV6WFH6
A0AAV6WFI0
A0AAV6WFI2
A0AAV6WFI3
A0AAV6WFI4
A0AAV6WFI5
A0AAV6WFI6
A0AAV6WFI7
A0AAV6WFI9
A0AAV6WFJ3
A0AAV6WFJ9
A0AAV6WFK4
A0AAV6WFK6
A0AAV6WFK7
A0AAV6WFK9
A0AAV6WFL6
A0AAV6WFM2
A0AAV6WFM5
A0AAV6WFM8
A0AAV6WFN0
A0AAV6WFN5
A0AAV6WFP0
A0AAV6WFP2
A0AAV6WFP7
A0AAV6WFQ1
A0AAV6WFQ2
A0AAV6WFQ6
A0AAV6WFQ8
A0AAV6WFR1
A0AAV6WFR3
A0AAV6WFR6
A0AAV6WFS1
A0AAV6WFS3
A0AAV6WFS4
A0AAV6WFT1
A0AAV6WFT4
A0AAV6WFT5
A0AAV6WFT7
A0AAV6WFU9
A0AAV6WFV1
A0AAV6WFV2
A0AAV6WFV4
A0AAV6WFV5
A0AAV6WFV6
A0AAV6WFV8
A0AAV6WFX0
A0AAV6WFX1
A0AAV6WFX2
A0AAV6WFX4
A0AAV6WFX5
A0AAV6WFX8
A0AAV6WFY4
A0AAV6WFY7
A0AAV6WFZ2
A0AAV6WFZ8
A0AAV6WFZ9
A0AAV6WG01
A0AAV6WG02
A0AAV6WG11
A0AAV6WG13
A0AAV6WG16
A0AAV6WG22
A0AAV6WG27
A0AAV6WG35
A0AAV6WG38
A0AAV6WG39
A0AAV6WG40
A0AAV6WG45
A0AAV6WG49
A0AAV6WG50
A0AAV6WG54
A0AAV6WG59
A0AAV6WG62
A0AAV6WG64
A0AAV6WG68
A0AAV6WG69
A0AAV6WG75
A0AAV6WG76
A0AAV6WG80
A0AAV6WG82
A0AAV6WG88
A0AAV6WG89
A0AAV6WG94
A0AAV6WG95
A0AAV6WGA4
A0AAV6WGA5
A0AAV6WGB3
A0AAV6WGC2
A0AAV6WGD2
A0AAV6WGD3
A0AAV6WGD4
A0AAV6WGD5
A0AAV6WGD9
A0AAV6WGE2
A0AAV6WGE3
A0AAV6WGE6
A0AAV6WGE8
A0AAV6WGE9
A0AAV6WGF2
A0AAV6WGF3
A0AAV6WGF8
A0AAV6WGH2
A0AAV6WGH4
A0AAV6WGH7
A0AAV6WGH9
A0AAV6WGI7
A0AAV6WGI9
A0AAV6WGJ6
A0AAV6WGK2
A0AAV6WGK8
A0AAV6WGK9
A0AAV6WGL1
A0AAV6WGL3
A0AAV6WGL5
A0AAV6WGM0
A0AAV6WGM1
A0AAV6WGM2
A0AAV6WGN0
A0AAV6WGN1
A0AAV6WGN2
A0AAV6WGN6
A0AAV6WGP2
A0AAV6WGP4
A0AAV6WGP6
A0AAV6WGQ4
A0AAV6WGQ5
A0AAV6WGQ7
A0AAV6WGR4
A0AAV6WGR7
A0AAV6WGR8
A0AAV6WGR9
A0AAV6WGS0
A0AAV6WGS4
A0AAV6WGS8
A0AAV6WGS9
A0AAV6WGT0
A0AAV6WGT2
A0AAV6WGT4
A0AAV6WGT5
A0AAV6WGU0
A0AAV6WGU2
A0AAV6WGV3
A0AAV6WGV6
A0AAV6WGV7
A0AAV6WGW6
A0AAV6WGX1
A0AAV6WGX9
A0AAV6WGY3
A0AAV6WGY4
A0AAV6WGY7
A0AAV6WGZ1
A0AAV6WGZ2
A0AAV6WGZ4
A0AAV6WH02
A0AAV6WH05
A0AAV6WH07
A0AAV6WH08
A0AAV6WH09
A0AAV6WH10
A0AAV6WH11
A0AAV6WH17
A0AAV6WH18
A0AAV6WH21
A0AAV6WH24
A0AAV6WH30
A0AAV6WH32
A0AAV6WH34
A0AAV6WH38
A0AAV6WH39
A0AAV6WH41
A0AAV6WH44
A0AAV6WH46
A0AAV6WH48
A0AAV6WH50
A0AAV6WH54
A0AAV6WH64
A0AAV6WH70
A0AAV6WH75
A0AAV6WH98
A0AAV6WHA5
A0AAV6WHA7
A0AAV6WHB0
A0AAV6WHB2
A0AAV6WHB8
A0AAV6WHC1
A0AAV6WHC2
A0AAV6WHC4
A0AAV6WHC7
A0AAV6WHC9
A0AAV6WHD2
A0AAV6WHD5
A0AAV6WHD6
A0AAV6WHE2
A0AAV6WHE8
A0AAV6WHF0
A0AAV6WHF3
A0AAV6WHF9
A0AAV6WHG2
A0AAV6WHG5
A0AAV6WHG8
A0AAV6WHH2
A0AAV6WHH3
A0AAV6WHH5
A0AAV6WHI1
A0AAV6WHI4
A0AAV6WHI5
A0AAV6WHI6
A0AAV6WHJ0
A0AAV6WHJ3
A0AAV6WHJ9
A0AAV6WHK3
A0AAV6WHK5
A0AAV6WHK9
A0AAV6WHL2
A0AAV6WHL3
A0AAV6WHL9
A0AAV6WHM4
A0AAV6WHM6
A0AAV6WHM8
A0AAV6WHN2
A0AAV6WHN3
A0AAV6WHP1
A0AAV6WHP2
A0AAV6WHP3
A0AAV6WHP4
A0AAV6WHP7
A0AAV6WHQ2
A0AAV6WHQ8
A0AAV6WHR1
A0AAV6WHR4
A0AAV6WHS1
A0AAV6WHS6
A0AAV6WHS9
A0AAV6WHT0
A0AAV6WHT4
A0AAV6WHU0
A0AAV6WHU2
A0AAV6WHU3
A0AAV6WHU4
A0AAV6WHU7
A0AAV6WHW1
A0AAV6WHW2
A0AAV6WHW4
A0AAV6WHW9
A0AAV6WHX4
A0AAV6WHX5
A0AAV6WHY2
A0AAV6WHY5
A0AAV6WHZ6
A0AAV6WI02
A0AAV6WI03
A0AAV6WI05
A0AAV6WI06
A0AAV6WI10
A0AAV6WI22
A0AAV6WI25
A0AAV6WI29
A0AAV6WI34
A0AAV6WI39
A0AAV6WI44
A0AAV6WI46
A0AAV6WI50
A0AAV6WI52
A0AAV6WI55
A0AAV6WI70
A0AAV6WI72
A0AAV6WI73
A0AAV6WI77
A0AAV6WI79
A0AAV6WI80
A0AAV6WI81
A0AAV6WI85
A0AAV6WI91
A0AAV6WI92
A0AAV6WI96
A0AAV6WIA1
A0AAV6WIA4
A0AAV6WIA5
A0AAV6WIB6
A0AAV6WIB7
A0AAV6WIB8
A0AAV6WIC2
A0AAV6WIC3
A0AAV6WIC4
A0AAV6WIC5
A0AAV6WIC8
A0AAV6WIC9
A0AAV6WID2
A0AAV6WID4
A0AAV6WIE0
A0AAV6WIE4
A0AAV6WIE6
A0AAV6WIE7
A0AAV6WIE8
A0AAV6WIE9
A0AAV6WIF0
A0AAV6WIF3
A0AAV6WIF5
A0AAV6WIF8
A0AAV6WIG1
A0AAV6WIG2
A0AAV6WIG4
A0AAV6WIG9
A0AAV6WIH0
A0AAV6WIH8
A0AAV6WII0
A0AAV6WII6
A0AAV6WII8
A0AAV6WIJ4
A0AAV6WIJ5
A0AAV6WIJ9
A0AAV6WIK1
A0AAV6WIK8
A0AAV6WIK9
A0AAV6WIL2
A0AAV6WIL8
A0AAV6WIL9
A0AAV6WIM0
A0AAV6WIM2
A0AAV6WIM8
A0AAV6WIN1
A0AAV6WIN2
A0AAV6WIN3
A0AAV6WIN7
A0AAV6WIN8
A0AAV6WIP0
A0AAV6WIP8
A0AAV6WIP9
A0AAV6WIQ4
A0AAV6WIQ5
A0AAV6WIQ8
A0AAV6WIR0
A0AAV6WIR3
A0AAV6WIR6
A0AAV6WIR8
A0AAV6WIS0
A0AAV6WIS1
A0AAV6WIS4
A0AAV6WIT0
A0AAV6WIT1
A0AAV6WIT2
A0AAV6WIT3
A0AAV6WIT4
A0AAV6WIT5
A0AAV6WIU2
A0AAV6WIU3
A0AAV6WIU4
A0AAV6WIU6
A0AAV6WIU7
A0AAV6WIV1
A0AAV6WIV4
A0AAV6WIV6
A0AAV6WIV7
A0AAV6WIW0
A0AAV6WIW1
A0AAV6WIW4
A0AAV6WIX2
A0AAV6WIX4
A0AAV6WIX5
A0AAV6WIX6
A0AAV6WIY0
A0AAV6WIY1
A0AAV6WIY2
A0AAV6WIY4
A0AAV6WIY7
A0AAV6WIY9
A0AAV6WIZ3
A0AAV6WIZ7
A0AAV6WIZ9
A0AAV6WJ01
A0AAV6WJ02
A0AAV6WJ05
A0AAV6WJ14
A0AAV6WJ15
A0AAV6WJ23
A0AAV6WJ25
A0AAV6WJ35
A0AAV6WJ39
A0AAV6WJ40
A0AAV6WJ42
A0AAV6WJ43
A0AAV6WJ48
A0AAV6WJ54
A0AAV6WJ57
A0AAV6WJ59
A0AAV6WJ65
A0AAV6WJ66
A0AAV6WJ67
A0AAV6WJ84
A0AAV6WJ86
A0AAV6WJ87
A0AAV6WJA0
A0AAV6WJA2
A0AAV6WJA3
A0AAV6WJA4
A0AAV6WJA7
A0AAV6WJB0
A0AAV6WJB2
A0AAV6WJB3
A0AAV6WJB6
A0AAV6WJB7
A0AAV6WJC1
A0AAV6WJC2
A0AAV6WJC9
A0AAV6WJD1
A0AAV6WJD4
A0AAV6WJE0
A0AAV6WJE2
A0AAV6WJE3
A0AAV6WJE5
A0AAV6WJE6
A0AAV6WJE7
A0AAV6WJE8
A0AAV6WJE9
A0AAV6WJF2
A0AAV6WJF5
A0AAV6WJF6
A0AAV6WJG0
A0AAV6WJG1
A0AAV6WJG5
A0AAV6WJG8
A0AAV6WJH3
A0AAV6WJH8
A0AAV6WJH9
A0AAV6WJI1
A0AAV6WJI2
A0AAV6WJI4
A0AAV6WJI9
A0AAV6WJJ6
A0AAV6WJJ8
A0AAV6WJK0
A0AAV6WJK2
A0AAV6WJK3
A0AAV6WJK6
A0AAV6WJL3
A0AAV6WJL9
A0AAV6WJP1
A0AAV6WJP3
A0AAV6WJP4
A0AAV6WJP9
A0AAV6WJQ2
A0AAV6WJQ3
A0AAV6WJQ5
A0AAV6WJQ7
A0AAV6WJR0
A0AAV6WJR4
A0AAV6WJS0
A0AAV6WJS3
A0AAV6WJS5
A0AAV6WJT1
A0AAV6WJT4
A0AAV6WJT8
A0AAV6WJU3
A0AAV6WJU8
A0AAV6WJV6
A0AAV6WJV7
A0AAV6WJW3
A0AAV6WJW7
A0AAV6WJW8
A0AAV6WJX2
A0AAV6WJX7
A0AAV6WJY1
A0AAV6WJY4
A0AAV6WJY6
A0AAV6WJY9
A0AAV6WJZ1
A0AAV6WJZ7
A0AAV6WJZ9
A0AAV6WK01
A0AAV6WK02
A0AAV6WK04
A0AAV6WK07
A0AAV6WK15
A0AAV6WK19
A0AAV6WK20
A0AAV6WK23
A0AAV6WK24
A0AAV6WK32
A0AAV6WK33
A0AAV6WK36
A0AAV6WK38
A0AAV6WK39
A0AAV6WK43
A0AAV6WK45
A0AAV6WK47
A0AAV6WK48
A0AAV6WK52
A0AAV6WK57
A0AAV6WK58
A0AAV6WK79
A0AAV6WK81
A0AAV6WK83
A0AAV6WK85
A0AAV6WK87
A0AAV6WK89
A0AAV6WK90
A0AAV6WK91
A0AAV6WKA1
A0AAV6WKA3
A0AAV6WKA6
A0AAV6WKA7
A0AAV6WKB2
A0AAV6WKB7
A0AAV6WKB8
A0AAV6WKB9
A0AAV6WKC0
A0AAV6WKC5
A0AAV6WKC6
A0AAV6WKC9
A0AAV6WKD1
A0AAV6WKD2
A0AAV6WKD3
A0AAV6WKD4
A0AAV6WKD9
A0AAV6WKE2
A0AAV6WKE5
A0AAV6WKF3
A0AAV6WKF5
A0AAV6WKF8
A0AAV6WKF9
A0AAV6WKG2
A0AAV6WKG3
A0AAV6WKG6
A0AAV6WKH0
A0AAV6WKH4
A0AAV6WKH5
A0AAV6WKH8
A0AAV6WKI0
A0AAV6WKI7
A0AAV6WKJ0
A0AAV6WKJ1
A0AAV6WKJ3
A0AAV6WKJ4
A0AAV6WKJ7
A0AAV6WKK3
A0AAV6WKK8
A0AAV6WKM2
A0AAV6WKM4
A0AAV6WKM5
A0AAV6WKM7
A0AAV6WKN2
A0AAV6WKN4
A0AAV6WKN5
A0AAV6WKN6
A0AAV6WKN9
A0AAV6WKP3
A0AAV6WKP5
A0AAV6WKP6
A0AAV6WKP7
A0AAV6WKP9
A0AAV6WKQ4
A0AAV6WKQ5
A0AAV6WKQ9
A0AAV6WKR3
A0AAV6WKR4
A0AAV6WKR7
A0AAV6WKS0
A0AAV6WKS2
A0AAV6WKS4
A0AAV6WKS7
A0AAV6WKS9
A0AAV6WKT5
A0AAV6WKT9
A0AAV6WKU1
A0AAV6WKU4
A0AAV6WKU8
A0AAV6WKU9
A0AAV6WKV0
A0AAV6WKV6
A0AAV6WKV7
A0AAV6WKW5
A0AAV6WKX0
A0AAV6WKX2
A0AAV6WKX7
A0AAV6WKX9
A0AAV6WKY0
A0AAV6WKY2
A0AAV6WKY4
A0AAV6WKY5
A0AAV6WKZ0
A0AAV6WKZ2
A0AAV6WKZ3
A0AAV6WKZ7
A0AAV6WKZ8
A0AAV6WKZ9
A0AAV6WL01
A0AAV6WL02
A0AAV6WL06
A0AAV6WL08
A0AAV6WL10
A0AAV6WL11
A0AAV6WL14
A0AAV6WL15
A0AAV6WL17
A0AAV6WL22
A0AAV6WL23
A0AAV6WL26
A0AAV6WL29
A0AAV6WL30
A0AAV6WL31
A0AAV6WL34
A0AAV6WL37
A0AAV6WL39
A0AAV6WL41
A0AAV6WL42
A0AAV6WL49
A0AAV6WL51
A0AAV6WL55
A0AAV6WL60
A0AAV6WL63
A0AAV6WL67
A0AAV6WL71
A0AAV6WL72
A0AAV6WL73
A0AAV6WL79
A0AAV6WL81
A0AAV6WL84
A0AAV6WL91
A0AAV6WL98
A0AAV6WLA0
A0AAV6WLA7
A0AAV6WLA8
A0AAV6WLB4
A0AAV6WLB5
A0AAV6WLB6
A0AAV6WLB7
A0AAV6WLB9
A0AAV6WLC1
A0AAV6WLC3
A0AAV6WLC4
A0AAV6WLD1
A0AAV6WLD9
A0AAV6WLE0
A0AAV6WLE1
A0AAV6WLE3
A0AAV6WLE4
A0AAV6WLE5
A0AAV6WLE8
A0AAV6WLE9
A0AAV6WLF0
A0AAV6WLF3
A0AAV6WLF8
A0AAV6WLF9
A0AAV6WLG1
A0AAV6WLG2
A0AAV6WLH0
A0AAV6WLH3
A0AAV6WLH4
A0AAV6WLH7
A0AAV6WLI3
A0AAV6WLI4
A0AAV6WLJ6
A0AAV6WLJ9
A0AAV6WLK0
A0AAV6WLK1
A0AAV6WLK2
A0AAV6WLK5
A0AAV6WLL1
A0AAV6WLL6
A0AAV6WLL9
A0AAV6WLM3
A0AAV6WLM8
A0AAV6WLN4
A0AAV6WLN5
A0AAV6WLN7
A0AAV6WLN8
A0AAV6WLN9
A0AAV6WLP3
A0AAV6WLP4
A0AAV6WLP7
A0AAV6WLQ2
A0AAV6WLQ4
A0AAV6WLQ8
A0AAV6WLR8
A0AAV6WLR9
A0AAV6WLS0
A0AAV6WLS8
A0AAV6WLT0
A0AAV6WLT3
A0AAV6WLT9
A0AAV6WLU1
A0AAV6WLU3
A0AAV6WLU4
A0AAV6WLU6
A0AAV6WLU7
A0AAV6WLV0
A0AAV6WLV2
A0AAV6WLV3
A0AAV6WLV6
A0AAV6WLV7
A0AAV6WLW1
A0AAV6WLW5
A0AAV6WLW6
A0AAV6WLW8
A0AAV6WLW9
A0AAV6WLX3
A0AAV6WLX4
A0AAV6WLX6
A0AAV6WLY2
A0AAV6WLY5
A0AAV6WLY6
A0AAV6WLZ0
A0AAV6WLZ2
A0AAV6WLZ6
A0AAV6WLZ9
A0AAV6WM02
A0AAV6WM04
A0AAV6WM07
A0AAV6WM12
A0AAV6WM16
A0AAV6WM20
A0AAV6WM22
A0AAV6WM29
A0AAV6WM32
A0AAV6WM33
A0AAV6WM35
A0AAV6WM36
A0AAV6WM41
A0AAV6WM42
A0AAV6WM43
A0AAV6WM60
A0AAV6WM62
A0AAV6WM64
A0AAV6WM68
A0AAV6WM69
A0AAV6WM72
A0AAV6WM81
A0AAV6WM83
A0AAV6WM87
A0AAV6WM90
A0AAV6WM92
A0AAV6WM95
A0AAV6WM97
A0AAV6WMB1
A0AAV6WMB4
A0AAV6WMB5
A0AAV6WMB6
A0AAV6WMB8
A0AAV6WMB9
A0AAV6WMC7
A0AAV6WMD0
A0AAV6WMD3
A0AAV6WMD5
A0AAV6WMD8
A0AAV6WMD9
A0AAV6WME3
A0AAV6WME4
A0AAV6WME6
A0AAV6WME9
A0AAV6WMF6
A0AAV6WMG0
A0AAV6WMG2
A0AAV6WMG4
A0AAV6WMH2
A0AAV6WMH6
A0AAV6WMH7
A0AAV6WMI7
A0AAV6WMI9
A0AAV6WMJ0
A0AAV6WMJ2
A0AAV6WMJ7
A0AAV6WMJ9
A0AAV6WMK0
A0AAV6WMK1
A0AAV6WMK3
A0AAV6WMK4
A0AAV6WMK5
A0AAV6WMK6
A0AAV6WMK9
A0AAV6WML4
A0AAV6WML5
A0AAV6WML8
A0AAV6WML9
A0AAV6WMN0
A0AAV6WMN2
A0AAV6WMN3
A0AAV6WMN5
A0AAV6WMN6
A0AAV6WMN7
A0AAV6WMN9
A0AAV6WMP1
A0AAV6WMP5
A0AAV6WMP6
A0AAV6WMP8
A0AAV6WMP9
A0AAV6WMQ6
A0AAV6WMQ8
A0AAV6WMR3
A0AAV6WMR4
A0AAV6WMR7
A0AAV6WMS9
A0AAV6WMT1
A0AAV6WMT8
A0AAV6WMT9
A0AAV6WMU2
A0AAV6WMU8
A0AAV6WMU9
A0AAV6WMV1
A0AAV6WMV3
A0AAV6WMV7
A0AAV6WMV8
A0AAV6WMW3
A0AAV6WMW8
A0AAV6WMX1
A0AAV6WMX6
A0AAV6WMY3
A0AAV6WMY5
A0AAV6WMZ1
A0AAV6WMZ4
A0AAV6WMZ6
A0AAV6WMZ8
A0AAV6WMZ9
A0AAV6WN00
A0AAV6WN06
A0AAV6WN10
A0AAV6WN15
A0AAV6WN19
A0AAV6WN20
A0AAV6WN22
A0AAV6WN23
A0AAV6WN29
A0AAV6WN32
A0AAV6WN35
A0AAV6WN37
A0AAV6WN40
A0AAV6WN42
A0AAV6WN52
A0AAV6WN56
A0AAV6WN58
A0AAV6WN66
A0AAV6WN74
A0AAV6WN75
A0AAV6WN80
A0AAV6WN86
A0AAV6WN88
A0AAV6WNA5
A0AAV6WNA6
A0AAV6WNB3
A0AAV6WNB6
A0AAV6WNB7
A0AAV6WNC0
A0AAV6WND1
A0AAV6WND3
A0AAV6WND9
A0AAV6WNE5
A0AAV6WNE6
A0AAV6WNE9
A0AAV6WNF1
A0AAV6WNF2
A0AAV6WNG0
A0AAV6WNG3
A0AAV6WNG4
A0AAV6WNG8
A0AAV6WNH3
A0AAV6WNH4
A0AAV6WNH7
A0AAV6WNI6
A0AAV6WNI7
A0AAV6WNJ7
A0AAV6WNK0
A0AAV6WNK1
A0AAV6WNK5
A0AAV6WNK8
A0AAV6WNK9
A0AAV6WNL7
A0AAV6WNL9
A0AAV6WNM4
A0AAV6WNM6
A0AAV6WNN1
A0AAV6WNN4
A0AAV6WNN5
A0AAV6WNN6
A0AAV6WNP7
A0AAV6WNP8
A0AAV6WNQ7
A0AAV6WNQ9
A0AAV6WNR2
A0AAV6WNR3
A0AAV6WNT0
A0AAV6WNT1
A0AAV6WNT4
A0AAV6WNT6
A0AAV6WNT7
A0AAV6WNT8
A0AAV6WNT9
A0AAV6WNU4
A0AAV6WNU7
A0AAV6WNU8
A0AAV6WNV3
A0AAV6WNV5
A0AAV6WNW1
A0AAV6WNW5
A0AAV6WNW8
A0AAV6WNX3
A0AAV6WNX7
A0AAV6WNX8
A0AAV6WNY5
A0AAV6WNY6
A0AAV6WNY9
A0AAV6WNZ0
A0AAV6WNZ3
A0AAV6WNZ6
A0AAV6WNZ8
A0AAV6WP02
A0AAV6WP08
A0AAV6WP10
A0AAV6WP12
A0AAV6WP16
A0AAV6WP18
A0AAV6WP20
A0AAV6WP21
A0AAV6WP26
A0AAV6WP27
A0AAV6WP31
A0AAV6WP32
A0AAV6WP34
A0AAV6WP46
A0AAV6WP48
A0AAV6WP51
A0AAV6WP52
A0AAV6WP61
A0AAV6WP62
A0AAV6WP64
A0AAV6WP65
A0AAV6WP70
A0AAV6WP73
A0AAV6WP78
A0AAV6WP83
A0AAV6WP86
A0AAV6WP87
A0AAV6WP91
A0AAV6WP92
A0AAV6WP99
A0AAV6WPA1
A0AAV6WPB2
A0AAV6WPB7
A0AAV6WPB9
A0AAV6WPC6
A0AAV6WPD0
A0AAV6WPD3
A0AAV6WPD4
A0AAV6WPD5
A0AAV6WPE1
A0AAV6WPE7
A0AAV6WPE9
A0AAV6WPF0
A0AAV6WPG0
A0AAV6WPG1
A0AAV6WPH2
A0AAV6WPH9
A0AAV6WPI0
A0AAV6WPI1
A0AAV6WPI2
A0AAV6WPI3
A0AAV6WPI5
A0AAV6WPI8
A0AAV6WPI9
A0AAV6WPJ2
A0AAV6WPJ3
A0AAV6WPK1
A0AAV6WPK3
A0AAV6WPK5
A0AAV6WPK8
A0AAV6WPL6
A0AAV6WPL7
A0AAV6WPL9
A0AAV6WPM5
A0AAV6WPN0
A0AAV6WPP2
A0AAV6WPP7
A0AAV6WPQ1
A0AAV6WPQ4
A0AAV6WPQ6
A0AAV6WPR1
A0AAV6WPR3
A0AAV6WPS1
A0AAV6WPS2
A0AAV6WPT2
A0AAV6WPT7
A0AAV6WPU0
A0AAV6WPU4
A0AAV6WPU5
A0AAV6WPV0
A0AAV6WPV2
A0AAV6WPV3
A0AAV6WPW8
A0AAV6WPX1
A0AAV6WPX2
A0AAV6WPX6
A0AAV6WPZ2
A0AAV6WQ04
A0AAV6WQ08
A0AAV6WQ10
A0AAV6WQ12
A0AAV6WQ17
A0AAV6WQ22
A0AAV6WQ25
A0AAV6WQ28
A0AAV6WQ29
A0AAV6WQ31
A0AAV6WQ32
A0AAV6WQ33
A0AAV6WQ36
A0AAV6WQ37
A0AAV6WQ43
A0AAV6WQ46
A0AAV6WQ55
A0AAV6WQ59
A0AAV6WQ63
A0AAV6WQ69
A0AAV6WQ70
A0AAV6WQ71
A0AAV6WQ72
A0AAV6WQ77
A0AAV6WQ79
A0AAV6WQ90
A0AAV6WQ93
A0AAV6WQ96
A0AAV6WQ97
A0AAV6WQA1
A0AAV6WQA3
A0AAV6WQA4
A0AAV6WQA5
A0AAV6WQA8
A0AAV6WQA9
A0AAV6WQB3
A0AAV6WQB6
A0AAV6WQC0
A0AAV6WQC1
A0AAV6WQC5
A0AAV6WQC7
A0AAV6WQC8
A0AAV6WQD9
A0AAV6WQE3
A0AAV6WQE6
A0AAV6WQE9
A0AAV6WQF0
A0AAV6WQF1
A0AAV6WQG1
A0AAV6WQG5
A0AAV6WQG9
A0AAV6WQH0
A0AAV6WQH3
A0AAV6WQH5
A0AAV6WQI5
A0AAV6WQJ3
A0AAV6WQJ4
A0AAV6WQJ6
A0AAV6WQK4
A0AAV6WQK5
A0AAV6WQK6
A0AAV6WQL4
A0AAV6WQL6
A0AAV6WQM0
A0AAV6WQM1
A0AAV6WQM3
A0AAV6WQM6
A0AAV6WQM7
A0AAV6WQM8
A0AAV6WQN0
A0AAV6WQN4
A0AAV6WQN7
A0AAV6WQN9
A0AAV6WQP0
A0AAV6WQP3
A0AAV6WQP5
A0AAV6WQP8
A0AAV6WQP9
A0AAV6WQQ1
A0AAV6WQQ2
A0AAV6WQR5
A0AAV6WQR6
A0AAV6WQR8
A0AAV6WQS1
A0AAV6WQS3
A0AAV6WQT3
A0AAV6WQT4
A0AAV6WQT8
A0AAV6WQU0
A0AAV6WQU2
A0AAV6WQU8
A0AAV6WQV2
A0AAV6WQV3
A0AAV6WQV4
A0AAV6WQV9
A0AAV6WQW1
A0AAV6WQW2
A0AAV6WQW7
A0AAV6WQW8
A0AAV6WQX0
A0AAV6WQX3
A0AAV6WQY2
A0AAV6WQY3
A0AAV6WQY4
A0AAV6WQZ0
A0AAV6WQZ1
A0AAV6WQZ6
A0AAV6WQZ7
A0AAV6WR01
A0AAV6WR02
A0AAV6WR03
A0AAV6WR04
A0AAV6WR06
A0AAV6WR08
A0AAV6WR11
A0AAV6WR14
A0AAV6WR16
A0AAV6WR18
A0AAV6WR19
A0AAV6WR20
A0AAV6WR22
A0AAV6WR24
A0AAV6WR25
A0AAV6WR27
A0AAV6WR28
A0AAV6WR30
A0AAV6WR31
A0AAV6WR35
A0AAV6WR38
A0AAV6WR42
A0AAV6WR50
A0AAV6WR55
A0AAV6WR66
A0AAV6WR68
A0AAV6WR69
A0AAV6WR77
A0AAV6WR88
A0AAV6WR89
A0AAV6WR90
A0AAV6WR94
A0AAV6WR95
A0AAV6WR99
A0AAV6WRA2
A0AAV6WRA7
A0AAV6WRB4
A0AAV6WRC0
A0AAV6WRC3
A0AAV6WRC5
A0AAV6WRC6
A0AAV6WRD0
A0AAV6WRD1
A0AAV6WRD3
A0AAV6WRD5
A0AAV6WRE9
A0AAV6WRF1
A0AAV6WRF2
A0AAV6WRG3
A0AAV6WRG4
A0AAV6WRH0
A0AAV6WRH1
A0AAV6WRH2
A0AAV6WRI0
A0AAV6WRI1
A0AAV6WRI2
A0AAV6WRI5
A0AAV6WRI6
A0AAV6WRI8
A0AAV6WRI9
A0AAV6WRJ1
A0AAV6WRJ3
A0AAV6WRJ5
A0AAV6WRJ6
A0AAV6WRJ9
A0AAV6WRK1
A0AAV6WRK2
A0AAV6WRK5
A0AAV6WRK9
A0AAV6WRM0
A0AAV6WRM2
A0AAV6WRM5
A0AAV6WRN2
A0AAV6WRN4
A0AAV6WRN6
A0AAV6WRP4
A0AAV6WRP9
A0AAV6WRQ1
A0AAV6WRQ4
A0AAV6WRQ8
A0AAV6WRR1
A0AAV6WRR3
A0AAV6WRR4
A0AAV6WRS1
A0AAV6WRS3
A0AAV6WRS5
A0AAV6WRS6
A0AAV6WRS8
A0AAV6WRS9
A0AAV6WRT0
A0AAV6WRT3
A0AAV6WRT6
A0AAV6WRU4
A0AAV6WRU7
A0AAV6WRU8
A0AAV6WRU9
A0AAV6WRV2
A0AAV6WRV6
A0AAV6WRV7
A0AAV6WRW4
A0AAV6WRW8
A0AAV6WRX1
A0AAV6WRX4
A0AAV6WRX7
A0AAV6WRY2
A0AAV6WRZ6
A0AAV6WRZ8
A0AAV6WRZ9
A0AAV6WS08
A0AAV6WS14
A0AAV6WS19
A0AAV6WS20
A0AAV6WS22
A0AAV6WS30
A0AAV6WS36
A0AAV6WS41
A0AAV6WS51
A0AAV6WS52
A0AAV6WS54
A0AAV6WS55
A0AAV6WS56
A0AAV6WS61
A0AAV6WS64
A0AAV6WS70
A0AAV6WS72
A0AAV6WS74
A0AAV6WS76
A0AAV6WS82
A0AAV6WS86
A0AAV6WS90
A0AAV6WS91
A0AAV6WS93
A0AAV6WS96
A0AAV6WSA0
A0AAV6WSA6
A0AAV6WSB0
A0AAV6WSB7
A0AAV6WSC2
A0AAV6WSC5
A0AAV6WSC6
A0AAV6WSC9
A0AAV6WSD3
A0AAV6WSD5
A0AAV6WSD9
A0AAV6WSE2
A0AAV6WSE3
A0AAV6WSE6
A0AAV6WSE7
A0AAV6WSE9
A0AAV6WSF0
A0AAV6WSF1
A0AAV6WSF3
A0AAV6WSF5
A0AAV6WSF7
A0AAV6WSF8
A0AAV6WSG1
A0AAV6WSG2
A0AAV6WSG3
A0AAV6WSG7
A0AAV6WSG9
A0AAV6WSH1
A0AAV6WSH2
A0AAV6WSH3
A0AAV6WSH6
A0AAV6WSH9
A0AAV6WSI6
A0AAV6WSJ3
A0AAV6WSJ5
A0AAV6WSK3
A0AAV6WSK5
A0AAV6WSK6
A0AAV6WSK8
A0AAV6WSL2
A0AAV6WSL3
A0AAV6WSL4
A0AAV6WSL5
A0AAV6WSL7
A0AAV6WSL8
A0AAV6WSM0
A0AAV6WSM1
A0AAV6WSM2
A0AAV6WSM3
A0AAV6WSM8
A0AAV6WSN4
A0AAV6WSN6
A0AAV6WSN8
A0AAV6WSP1
A0AAV6WSP3
A0AAV6WSQ0
A0AAV6WSQ2
A0AAV6WSQ8
A0AAV6WSR2
A0AAV6WSS2
A0AAV6WSS5
A0AAV6WSS8
A0AAV6WST6
A0AAV6WST8
A0AAV6WSU1
A0AAV6WSU4
A0AAV6WSU5
A0AAV6WSU9
A0AAV6WSV6
A0AAV6WSW1
A0AAV6WSW2
A0AAV6WSX3
A0AAV6WSY1
A0AAV6WSY4
A0AAV6WSY8
A0AAV6WSZ0
A0AAV6WSZ1
A0AAV6WSZ8
A0AAV6WT08
A0AAV6WT10
A0AAV6WT12
A0AAV6WT15
A0AAV6WT18
A0AAV6WT24
A0AAV6WT26
A0AAV6WT30
A0AAV6WT36
A0AAV6WT37
A0AAV6WT39
A0AAV6WT40
A0AAV6WT41
A0AAV6WT47
A0AAV6WT48
A0AAV6WT51
A0AAV6WT56
A0AAV6WT58
A0AAV6WT64
A0AAV6WT67
A0AAV6WT72
A0AAV6WT74
A0AAV6WT79
A0AAV6WT84
A0AAV6WT85
A0AAV6WT86
A0AAV6WT87
A0AAV6WT88
A0AAV6WT89
A0AAV6WT90
A0AAV6WT91
A0AAV6WT93
A0AAV6WT94
A0AAV6WT95
A0AAV6WT97
A0AAV6WT99
A0AAV6WTA3
A0AAV6WTB6
A0AAV6WTC2
A0AAV6WTC4
A0AAV6WTC6
A0AAV6WTC7
A0AAV6WTD5
A0AAV6WTD6
A0AAV6WTD8
A0AAV6WTE2
A0AAV6WTE4
A0AAV6WTE6
A0AAV6WTE9
A0AAV6WTF5
A0AAV6WTF6
A0AAV6WTG1
A0AAV6WTG3
A0AAV6WTG4
A0AAV6WTG6
A0AAV6WTG8
A0AAV6WTG9
A0AAV6WTH0
A0AAV6WTH4
A0AAV6WTH5
A0AAV6WTH6
A0AAV6WTH8
A0AAV6WTI1
A0AAV6WTI4
A0AAV6WTI5
A0AAV6WTI8
A0AAV6WTJ2
A0AAV6WTJ3
A0AAV6WTJ5
A0AAV6WTJ7
A0AAV6WTJ8
A0AAV6WTJ9
A0AAV6WTK0
A0AAV6WTK3
A0AAV6WTK5
A0AAV6WTL3
A0AAV6WTL5
A0AAV6WTM0
A0AAV6WTM4
A0AAV6WTM5
A0AAV6WTM8
A0AAV6WTN3
A0AAV6WTP2
A0AAV6WTQ1
A0AAV6WTQ2
A0AAV6WTQ4
A0AAV6WTR0
A0AAV6WTS0
A0AAV6WTS3
A0AAV6WTS4
A0AAV6WTS5
A0AAV6WTT1
A0AAV6WTT2
A0AAV6WTT5
A0AAV6WTU3
A0AAV6WTU8
A0AAV6WTV0
A0AAV6WTV4
A0AAV6WTV5
A0AAV6WTV7
A0AAV6WTV9
A0AAV6WTW0
A0AAV6WTW4
A0AAV6WTW9
A0AAV6WTX1
A0AAV6WTX5
A0AAV6WTY0
A0AAV6WTY4
A0AAV6WTY5
A0AAV6WTY6
A0AAV6WTY7
A0AAV6WTY9
A0AAV6WTZ0
A0AAV6WTZ1
A0AAV6WTZ6
A0AAV6WTZ8
A0AAV6WU00
A0AAV6WU03
A0AAV6WU04
A0AAV6WU05
A0AAV6WU06
A0AAV6WU07
A0AAV6WU11
A0AAV6WU12
A0AAV6WU20
A0AAV6WU24
A0AAV6WU26
A0AAV6WU29
A0AAV6WU30
A0AAV6WU31
A0AAV6WU32
A0AAV6WU33
A0AAV6WU34
A0AAV6WU35
A0AAV6WU38
A0AAV6WU39
A0AAV6WU45
A0AAV6WU54
A0AAV6WU55
A0AAV6WU60
A0AAV6WU61
A0AAV6WU63
A0AAV6WU65
A0AAV6WU72
A0AAV6WU73
A0AAV6WU75
A0AAV6WU76
A0AAV6WU77
A0AAV6WU82
A0AAV6WU85
A0AAV6WU86
A0AAV6WU88
A0AAV6WU97
A0AAV6WU98
A0AAV6WUA2
A0AAV6WUA4
A0AAV6WUA5
A0AAV6WUA6
A0AAV6WUB6
A0AAV6WUC1
A0AAV6WUC3
A0AAV6WUC6
A0AAV6WUD2
A0AAV6WUD5
A0AAV6WUD8
A0AAV6WUE3
A0AAV6WUE6
A0AAV6WUE7
A0AAV6WUE8
A0AAV6WUF0
A0AAV6WUF2
A0AAV6WUF4
A0AAV6WUG2
A0AAV6WUG3
A0AAV6WUG5
A0AAV6WUG7
A0AAV6WUG8
A0AAV6WUH0
A0AAV6WUH5
A0AAV6WUH6
A0AAV6WUH8
A0AAV6WUI3
A0AAV6WUI4
A0AAV6WUI6
A0AAV6WUI9
A0AAV6WUK2
A0AAV6WUK3
A0AAV6WUK5
A0AAV6WUK6
A0AAV6WUK7
A0AAV6WUK9
A0AAV6WUL0
A0AAV6WUL1
A0AAV6WUL5
A0AAV6WUL6
A0AAV6WUL8
A0AAV6WUM3
A0AAV6WUM4
A0AAV6WUM7
A0AAV6WUM9
A0AAV6WUN7
A0AAV6WUN8
A0AAV6WUN9
A0AAV6WUP0
A0AAV6WUP2
A0AAV6WUP3
A0AAV6WUP5
A0AAV6WUP6
A0AAV6WUQ5
A0AAV6WUQ6
A0AAV6WUQ7
A0AAV6WUR8
A0AAV6WUR9
A0AAV6WUS5
A0AAV6WUS6
A0AAV6WUT1
A0AAV6WUT2
A0AAV6WUT3
A0AAV6WUT4
A0AAV6WUT6
A0AAV6WUU1
A0AAV6WUU8
A0AAV6WUV1
A0AAV6WUV2
A0AAV6WUV6
A0AAV6WUV7
A0AAV6WUV8
A0AAV6WUW4
A0AAV6WUW7
A0AAV6WUW9
A0AAV6WUX0
A0AAV6WUX4
A0AAV6WUX6
A0AAV6WUX7
A0AAV6WUY3
A0AAV6WUY4
A0AAV6WUZ1
A0AAV6WUZ3
A0AAV6WUZ6
A0AAV6WUZ8
A0AAV6WV00
A0AAV6WV01
A0AAV6WV12
A0AAV6WV14
A0AAV6WV19
A0AAV6WV22
A0AAV6WV23
A0AAV6WV29
A0AAV6WV30
A0AAV6WV32
A0AAV6WV34
A0AAV6WV36
A0AAV6WV41
A0AAV6WV45
A0AAV6WV47
A0AAV6WV56
A0AAV6WV57
A0AAV6WV64
A0AAV6WV66
A0AAV6WV69
A0AAV6WV70
A0AAV6WV80
A0AAV6WV87
A0AAV6WV95
A0AAV6WV97
A0AAV6WV99
A0AAV6WVA0
A0AAV6WVA5
A0AAV6WVA9
A0AAV6WVB2
A0AAV6WVB5
A0AAV6WVB6
A0AAV6WVB8
A0AAV6WVB9
A0AAV6WVC2
A0AAV6WVD1
A0AAV6WVD2
A0AAV6WVD4
A0AAV6WVE0
A0AAV6WVE4
A0AAV6WVE5
A0AAV6WVE6
A0AAV6WVE7
A0AAV6WVE8
A0AAV6WVF2
A0AAV6WVH0
A0AAV6WVH1
A0AAV6WVH9
A0AAV6WVI1
A0AAV6WVI2
A0AAV6WVI3
A0AAV6WVI6
A0AAV6WVI7
A0AAV6WVJ6
A0AAV6WVK1
A0AAV6WVL5
A0AAV6WVM6
A0AAV6WVM9
A0AAV6WVN2
A0AAV6WVN3
A0AAV6WVN4
A0AAV6WVN8
A0AAV6WVP0
A0AAV6WVP4
A0AAV6WVQ2
A0AAV6WVQ3
A0AAV6WVQ6
A0AAV6WVQ7
A0AAV6WVQ8
A0AAV6WVR0
A0AAV6WVR2
A0AAV6WVR6
A0AAV6WVR8
A0AAV6WVS0
A0AAV6WVS3
A0AAV6WVS7
A0AAV6WVT1
A0AAV6WVT4
A0AAV6WVU3
A0AAV6WVU6
A0AAV6WVU8
A0AAV6WVU9
A0AAV6WVV0
A0AAV6WVW9
A0AAV6WVX3
A0AAV6WVX4
A0AAV6WVX6
A0AAV6WVX7
A0AAV6WVY1
A0AAV6WVY5
A0AAV6WVY8
A0AAV6WVZ2
A0AAV6WW04
A0AAV6WW07
A0AAV6WW11
A0AAV6WW12
A0AAV6WW14
A0AAV6WW15
A0AAV6WW20
A0AAV6WW21
A0AAV6WW25
A0AAV6WW28
A0AAV6WW29
A0AAV6WW31
A0AAV6WW32
A0AAV6WW33
A0AAV6WW35
A0AAV6WW38
A0AAV6WW43
A0AAV6WW46
A0AAV6WW47
A0AAV6WW52
A0AAV6WW54
A0AAV6WW57
A0AAV6WW58
A0AAV6WW60
A0AAV6WW61
A0AAV6WW64
A0AAV6WW71
A0AAV6WW72
A0AAV6WW73
A0AAV6WW82
A0AAV6WW88
A0AAV6WW89
A0AAV6WW90
A0AAV6WW92
A0AAV6WW94
A0AAV6WW99
A0AAV6WWA4
A0AAV6WWA5
A0AAV6WWA6
A0AAV6WWA9
A0AAV6WWB3
A0AAV6WWB4
A0AAV6WWB5
A0AAV6WWB6
A0AAV6WWB9
A0AAV6WWC1
A0AAV6WWC4
A0AAV6WWC9
A0AAV6WWD2
A0AAV6WWD6
A0AAV6WWD7
A0AAV6WWF4
A0AAV6WWF5
A0AAV6WWF8
A0AAV6WWG3
A0AAV6WWG7
A0AAV6WWH2
A0AAV6WWH4
A0AAV6WWH8
A0AAV6WWI0
A0AAV6WWI1
A0AAV6WWI6
A0AAV6WWJ2
A0AAV6WWJ4
A0AAV6WWJ5
A0AAV6WWJ7
A0AAV6WWJ8
A0AAV6WWJ9
A0AAV6WWK0
A0AAV6WWK1
A0AAV6WWK2
A0AAV6WWK6
A0AAV6WWK7
A0AAV6WWL2
A0AAV6WWL7
A0AAV6WWM2
A0AAV6WWM5
A0AAV6WWM6
A0AAV6WWN1
A0AAV6WWN3
A0AAV6WWN7
A0AAV6WWP1
A0AAV6WWP4
A0AAV6WWR5
A0AAV6WWR6
A0AAV6WWR7
A0AAV6WWR8
A0AAV6WWR9
A0AAV6WWS1
A0AAV6WWS3
A0AAV6WWS5
A0AAV6WWS6
A0AAV6WWT4
A0AAV6WWT6
A0AAV6WWT8
A0AAV6WWU0
A0AAV6WWV1
A0AAV6WWV6
A0AAV6WWV7
A0AAV6WWW0
A0AAV6WWW2
A0AAV6WWW3
A0AAV6WWW5
A0AAV6WWW6
A0AAV6WWW9
A0AAV6WWX4
A0AAV6WWX5
A0AAV6WWX6
A0AAV6WWX8
A0AAV6WWX9
A0AAV6WWY0
A0AAV6WWY6
A0AAV6WWY7
A0AAV6WWZ5
A0AAV6WWZ6
A0AAV6WWZ7
A0AAV6WX01
A0AAV6WX04
A0AAV6WX16
A0AAV6WX17
A0AAV6WX18
A0AAV6WX19
A0AAV6WX20
A0AAV6WX21
A0AAV6WX24
A0AAV6WX25
A0AAV6WX36
A0AAV6WX40
A0AAV6WX46
A0AAV6WX48
A0AAV6WX52
A0AAV6WX55
A0AAV6WX57
A0AAV6WX58
A0AAV6WX59
A0AAV6WX62
A0AAV6WX63
A0AAV6WX76
A0AAV6WX80
A0AAV6WX82
A0AAV6WX86
A0AAV6WX87
A0AAV6WX94
A0AAV6WX97
A0AAV6WXA2
A0AAV6WXA9
A0AAV6WXB3
A0AAV6WXB5
A0AAV6WXB7
A0AAV6WXB9
A0AAV6WXC0
A0AAV6WXC8
A0AAV6WXC9
A0AAV6WXD3
A0AAV6WXD5
A0AAV6WXD6
A0AAV6WXD8
A0AAV6WXE1
A0AAV6WXE4
A0AAV6WXE9
A0AAV6WXF0
A0AAV6WXF2
A0AAV6WXF3
A0AAV6WXF4
A0AAV6WXG1
A0AAV6WXG2
A0AAV6WXG4
A0AAV6WXG7
A0AAV6WXH1
A0AAV6WXH2
A0AAV6WXH4
A0AAV6WXH5
A0AAV6WXI4
A0AAV6WXI6
A0AAV6WXJ2
A0AAV6WXJ3
A0AAV6WXJ5
A0AAV6WXK0
A0AAV6WXK6
A0AAV6WXL2
A0AAV6WXL3
A0AAV6WXL4
A0AAV6WXL6
A0AAV6WXL8
A0AAV6WXL9
A0AAV6WXM0
A0AAV6WXM1
A0AAV6WXM5
A0AAV6WXN0
A0AAV6WXN2
A0AAV6WXN3
A0AAV6WXN7
A0AAV6WXP9
A0AAV6WXQ0
A0AAV6WXQ2
A0AAV6WXR2
A0AAV6WXR4
A0AAV6WXR5
A0AAV6WXS0
A0AAV6WXS2
A0AAV6WXS4
A0AAV6WXS6
A0AAV6WXS8
A0AAV6WXT2
A0AAV6WXT5
A0AAV6WXT6
A0AAV6WXU0
A0AAV6WXU2
A0AAV6WXU8
A0AAV6WXV0
A0AAV6WXV2
A0AAV6WXV7
A0AAV6WXV8
A0AAV6WXW3
A0AAV6WXW8
A0AAV6WXW9
A0AAV6WXX5
A0AAV6WXX8
A0AAV6WXY3
A0AAV6WXY7
A0AAV6WXY8
A0AAV6WXZ0
A0AAV6WXZ7
A0AAV6WY00
A0AAV6WY03
A0AAV6WY05
A0AAV6WY06
A0AAV6WY07
A0AAV6WY11
A0AAV6WY15
A0AAV6WY20
A0AAV6WY26
A0AAV6WY32
A0AAV6WY37
A0AAV6WY38
A0AAV6WY39
A0AAV6WY43
A0AAV6WY46
A0AAV6WY48
A0AAV6WY49
A0AAV6WY51
A0AAV6WY53
A0AAV6WY56
A0AAV6WY61
A0AAV6WY67
A0AAV6WY73
A0AAV6WY76
A0AAV6WY77
A0AAV6WY78
A0AAV6WY80
A0AAV6WY82
A0AAV6WY86
A0AAV6WY90
A0AAV6WY92
A0AAV6WY98
A0AAV6WYA2
A0AAV6WYA9
A0AAV6WYB2
A0AAV6WYB3
A0AAV6WYC8
A0AAV6WYD3
A0AAV6WYD6
A0AAV6WYD8
A0AAV6WYD9
A0AAV6WYE1
A0AAV6WYE4
A0AAV6WYF3
A0AAV6WYG0
A0AAV6WYG2
A0AAV6WYG4
A0AAV6WYG5
A0AAV6WYG8
A0AAV6WYH4
A0AAV6WYH9
A0AAV6WYI0
A0AAV6WYI3
A0AAV6WYI4
A0AAV6WYI6
A0AAV6WYI9
A0AAV6WYJ2
A0AAV6WYJ7
A0AAV6WYK4
A0AAV6WYK7
A0AAV6WYL1
A0AAV6WYL2
A0AAV6WYM1
A0AAV6WYM2
A0AAV6WYM4
A0AAV6WYM6
A0AAV6WYN1
A0AAV6WYN3
A0AAV6WYN5
A0AAV6WYN9
A0AAV6WYP4
A0AAV6WYP8
A0AAV6WYP9
A0AAV6WYQ7
A0AAV6WYR1
A0AAV6WYR6
A0AAV6WYR7
A0AAV6WYR8
A0AAV6WYS0
A0AAV6WYS2
A0AAV6WYT3
A0AAV6WYT4
A0AAV6WYT9
A0AAV6WYU1
A0AAV6WYU2
A0AAV6WYU5
A0AAV6WYU7
A0AAV6WYU8
A0AAV6WYU9
A0AAV6WYV0
A0AAV6WYV2
A0AAV6WYV3
A0AAV6WYV5
A0AAV6WYV6
A0AAV6WYV7
A0AAV6WYV8
A0AAV6WYW2
A0AAV6WYW6
A0AAV6WYW9
A0AAV6WYX1
A0AAV6WYX2
A0AAV6WYX3
A0AAV6WYX8
A0AAV6WYY2
A0AAV6WYY5
A0AAV6WYZ1
A0AAV6WYZ3
A0AAV6WYZ5
A0AAV6WYZ9
A0AAV6WZ04
A0AAV6WZ06
A0AAV6WZ07
A0AAV6WZ08
A0AAV6WZ13
A0AAV6WZ14
A0AAV6WZ15
A0AAV6WZ16
A0AAV6WZ18
A0AAV6WZ20
A0AAV6WZ22
A0AAV6WZ23
A0AAV6WZ24
A0AAV6WZ25
A0AAV6WZ26
A0AAV6WZ35
A0AAV6WZ41
A0AAV6WZ43
A0AAV6WZ45
A0AAV6WZ48
A0AAV6WZ49
A0AAV6WZ60
A0AAV6WZ63
A0AAV6WZ65
A0AAV6WZ78
A0AAV6WZ80
A0AAV6WZ86
A0AAV6WZ87
A0AAV6WZ90
A0AAV6WZ94
A0AAV6WZ96
A0AAV6WZ98
A0AAV6WZA0
A0AAV6WZA4
A0AAV6WZA5
A0AAV6WZA7
A0AAV6WZA9
A0AAV6WZB1
A0AAV6WZB4
A0AAV6WZB6
A0AAV6WZB7
A0AAV6WZC1
A0AAV6WZD2
A0AAV6WZE0
A0AAV6WZE3
A0AAV6WZE6
A0AAV6WZF0
A0AAV6WZF2
A0AAV6WZF3
A0AAV6WZF6
A0AAV6WZF8
A0AAV6WZG0
A0AAV6WZG1
A0AAV6WZG4
A0AAV6WZG5
A0AAV6WZG6
A0AAV6WZG7
A0AAV6WZG9
A0AAV6WZH2
A0AAV6WZH5
A0AAV6WZH8
A0AAV6WZI2
A0AAV6WZI4
A0AAV6WZI9
A0AAV6WZJ3
A0AAV6WZJ7
A0AAV6WZJ8
A0AAV6WZK5
A0AAV6WZL2
A0AAV6WZL4
A0AAV6WZL5
A0AAV6WZL7
A0AAV6WZL8
A0AAV6WZM2
A0AAV6WZM5
A0AAV6WZN0
A0AAV6WZN5
A0AAV6WZN9
A0AAV6WZP1
A0AAV6WZP4
A0AAV6WZP6
A0AAV6WZP8
A0AAV6WZQ1
A0AAV6WZQ4
A0AAV6WZS3
A0AAV6WZS4
A0AAV6WZT1
A0AAV6WZT8
A0AAV6WZT9
A0AAV6WZU0
A0AAV6WZU1
A0AAV6WZU2
A0AAV6WZU6
A0AAV6WZV0
A0AAV6WZV2
A0AAV6WZV3
A0AAV6WZV9
A0AAV6WZW0
A0AAV6WZW4
A0AAV6WZW5
A0AAV6WZX0
A0AAV6WZX5
A0AAV6WZX6
A0AAV6WZY1
A0AAV6WZY2
A0AAV6WZY3
A0AAV6WZY4
A0AAV6WZY5
A0AAV6WZY8
A0AAV6WZZ0
A0AAV6WZZ3
A0AAV6WZZ6
A0AAV6WZZ7
A0AAV6WZZ8
A0AAV6WZZ9
A0AAV6X005
A0AAV6X006
A0AAV6X007
A0AAV6X008
A0AAV6X011
A0AAV6X013
A0AAV6X014
A0AAV6X017
A0AAV6X018
A0AAV6X023
A0AAV6X024
A0AAV6X026
A0AAV6X028
A0AAV6X032
A0AAV6X038
A0AAV6X041
A0AAV6X044
A0AAV6X048
A0AAV6X050
A0AAV6X053
A0AAV6X055
A0AAV6X056
A0AAV6X057
A0AAV6X063
A0AAV6X075
A0AAV6X077
A0AAV6X079
A0AAV6X086
A0AAV6X088
A0AAV6X090
A0AAV6X094
A0AAV6X097
A0AAV6X0A2
A0AAV6X0A6
A0AAV6X0A8
A0AAV6X0A9
A0AAV6X0B4
A0AAV6X0B6
A0AAV6X0B7
A0AAV6X0B8
A0AAV6X0B9
A0AAV6X0C1
A0AAV6X0C8
A0AAV6X0D1
A0AAV6X0D2
A0AAV6X0D3
A0AAV6X0D6
A0AAV6X0D8
A0AAV6X0E4
A0AAV6X0E5
A0AAV6X0E6
A0AAV6X0E7
A0AAV6X0F2
A0AAV6X0G0
A0AAV6X0G1
A0AAV6X0G3
A0AAV6X0G4
A0AAV6X0G9
A0AAV6X0H2
A0AAV6X0I3
A0AAV6X0I6
A0AAV6X0I9
A0AAV6X0J1
A0AAV6X0J4
A0AAV6X0K0
A0AAV6X0K6
A0AAV6X0K9
A0AAV6X0L2
A0AAV6X0L3
A0AAV6X0L6
A0AAV6X0L7
A0AAV6X0L8
A0AAV6X0M7
A0AAV6X0N1
A0AAV6X0N6
A0AAV6X0N7
A0AAV6X0N9
A0AAV6X0P1
A0AAV6X0P3
A0AAV6X0Q0
A0AAV6X0Q6
A0AAV6X0R3
A0AAV6X0R4
A0AAV6X0R8
A0AAV6X0R9
A0AAV6X0S1
A0AAV6X0S4
A0AAV6X0S5
A0AAV6X0S7
A0AAV6X0S8
A0AAV6X0S9
A0AAV6X0T2
A0AAV6X0T4
A0AAV6X0T6
A0AAV6X0T9
A0AAV6X0U5
A0AAV6X0U8
A0AAV6X0V1
A0AAV6X0V4
A0AAV6X0W0
A0AAV6X0W4
A0AAV6X0X0
A0AAV6X0X2
A0AAV6X0X8
A0AAV6X0Y2
A0AAV6X0Y3
A0AAV6X0Y9
A0AAV6X0Z2
A0AAV6X0Z4
A0AAV6X0Z6
A0AAV6X0Z8
A0AAV6X100
A0AAV6X101
A0AAV6X104
A0AAV6X107
A0AAV6X111
A0AAV6X112
A0AAV6X118
A0AAV6X123
A0AAV6X125
A0AAV6X131
A0AAV6X133
A0AAV6X137
A0AAV6X145
A0AAV6X147
A0AAV6X156
A0AAV6X158
A0AAV6X160
A0AAV6X161
A0AAV6X164
A0AAV6X165
A0AAV6X167
A0AAV6X170
A0AAV6X172
A0AAV6X173
A0AAV6X174
A0AAV6X177
A0AAV6X184
A0AAV6X187
A0AAV6X188
A0AAV6X189
A0AAV6X197
A0AAV6X1A0
A0AAV6X1A5
A0AAV6X1A6
A0AAV6X1A7
A0AAV6X1A9
A0AAV6X1B9
A0AAV6X1C1
A0AAV6X1C2
A0AAV6X1C6
A0AAV6X1D3
A0AAV6X1D6
A0AAV6X1D8
A0AAV6X1E0
A0AAV6X1E1
A0AAV6X1E4
A0AAV6X1F0
A0AAV6X1F5
A0AAV6X1F6
A0AAV6X1F9
A0AAV6X1G0
A0AAV6X1G1
A0AAV6X1G5
A0AAV6X1G8
A0AAV6X1G9
A0AAV6X1H5
A0AAV6X1H6
A0AAV6X1H9
A0AAV6X1I0
A0AAV6X1I6
A0AAV6X1J1
A0AAV6X1J2
A0AAV6X1J3
A0AAV6X1J6
A0AAV6X1J7
A0AAV6X1J8
A0AAV6X1K3
A0AAV6X1K6
A0AAV6X1L0
A0AAV6X1L1
A0AAV6X1L2
A0AAV6X1L3
A0AAV6X1M0
A0AAV6X1M2
A0AAV6X1M5
A0AAV6X1N1
A0AAV6X1N2
A0AAV6X1N4
A0AAV6X1N5
A0AAV6X1N9
A0AAV6X1P3
A0AAV6X1Q0
A0AAV6X1Q1
A0AAV6X1Q2
A0AAV6X1Q3
A0AAV6X1Q6
A0AAV6X1Q8
A0AAV6X1R6
A0AAV6X1R7
A0AAV6X1R8
A0AAV6X1S2
A0AAV6X1S8
A0AAV6X1T1
A0AAV6X1T2
A0AAV6X1T3
A0AAV6X1T5
A0AAV6X1U3
A0AAV6X1V3
A0AAV6X1V6
A0AAV6X1W0
A0AAV6X1W5
A0AAV6X1W9
A0AAV6X1Z0
A0AAV6X1Z8
A0AAV6X200
A0AAV6X205
A0AAV6X208
A0AAV6X212
A0AAV6X216
A0AAV6X221
A0AAV6X225
A0AAV6X226
A0AAV6X234
A0AAV6X235
A0AAV6X236
A0AAV6X240
A0AAV6X242
A0AAV6X243
A0AAV6X247
A0AAV6X250
A0AAV6X251
A0AAV6X252
A0AAV6X269
A0AAV6X270
A0AAV6X272
A0AAV6X281
A0AAV6X282
A0AAV6X287
A0AAV6X295
A0AAV6X296
A0AAV6X2A0
A0AAV6X2A2
A0AAV6X2A4
A0AAV6X2A5
A0AAV6X2A6
A0AAV6X2A7
A0AAV6X2A9
A0AAV6X2B7
A0AAV6X2B9
A0AAV6X2C0
A0AAV6X2C3
A0AAV6X2C5
A0AAV6X2C6
A0AAV6X2C9
A0AAV6X2D3
A0AAV6X2D8
A0AAV6X2D9
A0AAV6X2E4
A0AAV6X2E5
A0AAV6X2E9
A0AAV6X2F3
A0AAV6X2F5
A0AAV6X2G0
A0AAV6X2G2
A0AAV6X2G5
A0AAV6X2G9
A0AAV6X2H0
A0AAV6X2H3
A0AAV6X2H4
A0AAV6X2H6
A0AAV6X2I5
A0AAV6X2I9
A0AAV6X2J0
A0AAV6X2J1
A0AAV6X2J7
A0AAV6X2K0
A0AAV6X2K1
A0AAV6X2K2
A0AAV6X2K8
A0AAV6X2L0
A0AAV6X2L2
A0AAV6X2L4
A0AAV6X2L5
A0AAV6X2L6
A0AAV6X2L7
A0AAV6X2L9
A0AAV6X2M0
A0AAV6X2M4
A0AAV6X2M5
A0AAV6X2M7
A0AAV6X2M9
A0AAV6X2N0
A0AAV6X2N1
A0AAV6X2N5
A0AAV6X2N6
A0AAV6X2N7
A0AAV6X2N9
A0AAV6X2P1
A0AAV6X2P5
A0AAV6X2Q2
A0AAV6X2Q4
A0AAV6X2Q5
A0AAV6X2Q6
A0AAV6X2Q7
A0AAV6X2R2
A0AAV6X2R3
A0AAV6X2R4
A0AAV6X2R5
A0AAV6X2R6
A0AAV6X2R8
A0AAV6X2R9
A0AAV6X2S6
A0AAV6X2S7
A0AAV6X2S9
A0AAV6X2T4
A0AAV6X2T5
A0AAV6X2T7
A0AAV6X2U1
A0AAV6X2U2
A0AAV6X2V4
A0AAV6X2V5
A0AAV6X2V6
A0AAV6X2W3
A0AAV6X2W7
A0AAV6X2X0
A0AAV6X2X4
A0AAV6X2X6
A0AAV6X2X8
A0AAV6X2Y1
A0AAV6X2Y7
A0AAV6X2Y9
A0AAV6X2Z1
A0AAV6X2Z2
A0AAV6X2Z5
A0AAV6X303
A0AAV6X304
A0AAV6X308
A0AAV6X310
A0AAV6X312
A0AAV6X314
A0AAV6X322
A0AAV6X327
A0AAV6X329
A0AAV6X330
A0AAV6X334
A0AAV6X337
A0AAV6X338
A0AAV6X343
A0AAV6X348
A0AAV6X349
A0AAV6X351
A0AAV6X353
A0AAV6X358
A0AAV6X359
A0AAV6X362
A0AAV6X363
A0AAV6X366
A0AAV6X367
A0AAV6X369
A0AAV6X370
A0AAV6X376
A0AAV6X378
A0AAV6X385
A0AAV6X386
A0AAV6X387
A0AAV6X389
A0AAV6X396
A0AAV6X3A1
A0AAV6X3A7
A0AAV6X3A8
A0AAV6X3B0
A0AAV6X3B3
A0AAV6X3B8
A0AAV6X3B9
A0AAV6X3C2
A0AAV6X3C4
A0AAV6X3C9
A0AAV6X3D2
A0AAV6X3D3
A0AAV6X3D6
A0AAV6X3D7
A0AAV6X3E2
A0AAV6X3F7
A0AAV6X3G3
A0AAV6X3G5
A0AAV6X3G7
A0AAV6X3H0
A0AAV6X3H4
A0AAV6X3H5
A0AAV6X3H9
A0AAV6X3I5
A0AAV6X3I9
A0AAV6X3J1
A0AAV6X3J7
A0AAV6X3J8
A0AAV6X3K0
A0AAV6X3K1
A0AAV6X3K5
A0AAV6X3K7
A0AAV6X3K8
A0AAV6X3K9
A0AAV6X3L1
A0AAV6X3L8
A0AAV6X3M0
A0AAV6X3M3
A0AAV6X3N3
A0AAV6X3P3
A0AAV6X3P7
A0AAV6X3P8
A0AAV6X3Q1
A0AAV6X3Q3
A0AAV6X3Q4
A0AAV6X3Q5
A0AAV6X3Q8
A0AAV6X3Q9
A0AAV6X3R0
A0AAV6X3R8
A0AAV6X3S4
A0AAV6X3S6
A0AAV6X3S8
A0AAV6X3T1
A0AAV6X3U0
A0AAV6X3U4
A0AAV6X3U5
A0AAV6X3V4
A0AAV6X3V6
A0AAV6X3W2
A0AAV6X3W3
A0AAV6X3W7
A0AAV6X3X8
A0AAV6X3X9
A0AAV6X3Y1
A0AAV6X3Y2
A0AAV6X3Y4
A0AAV6X3Y8
A0AAV6X3Z0
A0AAV6X3Z7
A0AAV6X3Z8
A0AAV6X403
A0AAV6X408
A0AAV6X409
A0AAV6X412
A0AAV6X413
A0AAV6X415
A0AAV6X420
A0AAV6X422
A0AAV6X426
A0AAV6X428
A0AAV6X432
A0AAV6X433
A0AAV6X438
A0AAV6X446
A0AAV6X447
A0AAV6X449
A0AAV6X451
A0AAV6X452
A0AAV6X458
A0AAV6X459
A0AAV6X462
A0AAV6X466
A0AAV6X471
A0AAV6X472
A0AAV6X473
A0AAV6X475
A0AAV6X477
A0AAV6X479
A0AAV6X480
A0AAV6X481
A0AAV6X484
A0AAV6X485
A0AAV6X487
A0AAV6X489
A0AAV6X493
A0AAV6X4A1
A0AAV6X4A3
A0AAV6X4B4
A0AAV6X4B7
A0AAV6X4D0
A0AAV6X4D3
A0AAV6X4D6
A0AAV6X4E2
A0AAV6X4F2
A0AAV6X4F4
A0AAV6X4F5
A0AAV6X4F7
A0AAV6X4G3
A0AAV6X4G6
A0AAV6X4G7
A0AAV6X4H1
A0AAV6X4H3
A0AAV6X4H7
A0AAV6X4H9
A0AAV6X4I0
A0AAV6X4I1
A0AAV6X4I3
A0AAV6X4I4
A0AAV6X4I5
A0AAV6X4I9
A0AAV6X4J1
A0AAV6X4J2
A0AAV6X4J3
A0AAV6X4J4
A0AAV6X4J5
A0AAV6X4J7
A0AAV6X4J8
A0AAV6X4K0
A0AAV6X4K5
A0AAV6X4K8
A0AAV6X4K9
A0AAV6X4L3
A0AAV6X4L5
A0AAV6X4L9
A0AAV6X4M2
A0AAV6X4M3
A0AAV6X4M4
A0AAV6X4M9
A0AAV6X4N2
A0AAV6X4N4
A0AAV6X4P1
A0AAV6X4P2
A0AAV6X4P7
A0AAV6X4P8
A0AAV6X4P9
A0AAV6X4Q3
A0AAV6X4Q9
A0AAV6X4R0
A0AAV6X4R2
A0AAV6X4R6
A0AAV6X4R7
A0AAV6X4S2
A0AAV6X4S8
A0AAV6X4S9
A0AAV6X4T0
A0AAV6X4T1
A0AAV6X4T3
A0AAV6X4T6
A0AAV6X4T9
A0AAV6X4U2
A0AAV6X4U5
A0AAV6X4U6
A0AAV6X4V0
A0AAV6X4V1
A0AAV6X4V3
A0AAV6X4V4
A0AAV6X4W4
A0AAV6X4W7
A0AAV6X4Y0
A0AAV6X4Y1
A0AAV6X4Y9
A0AAV6X4Z5
A0AAV6X4Z9
A0AAV6X500
A0AAV6X501
A0AAV6X503
A0AAV6X511
A0AAV6X516
A0AAV6X517
A0AAV6X521
A0AAV6X523
A0AAV6X538
A0AAV6X542
A0AAV6X543
A0AAV6X545
A0AAV6X547
A0AAV6X549
A0AAV6X557
A0AAV6X561
A0AAV6X567
A0AAV6X569
A0AAV6X572
A0AAV6X574
A0AAV6X582
A0AAV6X587
A0AAV6X590
A0AAV6X594
A0AAV6X598
A0AAV6X5A0
A0AAV6X5A1
A0AAV6X5A2
A0AAV6X5A4
A0AAV6X5A9
A0AAV6X5B0
A0AAV6X5B3
A0AAV6X5B6
A0AAV6X5B9
A0AAV6X5C4
A0AAV6X5C9
A0AAV6X5D0
A0AAV6X5D1
A0AAV6X5D7
A0AAV6X5E1
A0AAV6X5E2
A0AAV6X5E4
A0AAV6X5E5
A0AAV6X5E7
A0AAV6X5E9
A0AAV6X5F3
A0AAV6X5F4
A0AAV6X5F7
A0AAV6X5F8
A0AAV6X5G0
A0AAV6X5G2
A0AAV6X5H2
A0AAV6X5H9
A0AAV6X5I0
A0AAV6X5I2
A0AAV6X5I5
A0AAV6X5I8
A0AAV6X5J0
A0AAV6X5J4
A0AAV6X5K1
A0AAV6X5K3
A0AAV6X5L0
A0AAV6X5L2
A0AAV6X5L8
A0AAV6X5M2
A0AAV6X5M8
A0AAV6X5N0
A0AAV6X5N5
A0AAV6X5N9
A0AAV6X5P9
A0AAV6X5Q2
A0AAV6X5Q3
A0AAV6X5R4
A0AAV6X5R7
A0AAV6X5R8
A0AAV6X5R9
A0AAV6X5S0
A0AAV6X5S3
A0AAV6X5S6
A0AAV6X5S8
A0AAV6X5T0
A0AAV6X5T2
A0AAV6X5T7
A0AAV6X5T8
A0AAV6X5U2
A0AAV6X5U3
A0AAV6X5U6
A0AAV6X5V2
A0AAV6X5V5
A0AAV6X5V9
A0AAV6X5W8
A0AAV6X5W9
A0AAV6X5X6
A0AAV6X5X7
A0AAV6X5X9
A0AAV6X5Y2
A0AAV6X5Y3
A0AAV6X5Y4
A0AAV6X5Y5
A0AAV6X5Y6
A0AAV6X5Z1
A0AAV6X5Z3
A0AAV6X5Z5
A0AAV6X5Z6
A0AAV6X5Z8
A0AAV6X600
A0AAV6X602
A0AAV6X605
A0AAV6X606
A0AAV6X607
A0AAV6X611
A0AAV6X612
A0AAV6X615
A0AAV6X617
A0AAV6X629
A0AAV6X630
A0AAV6X634
A0AAV6X641
A0AAV6X645
A0AAV6X649
A0AAV6X654
A0AAV6X655
A0AAV6X657
A0AAV6X660
A0AAV6X667
A0AAV6X668
A0AAV6X669
A0AAV6X672
A0AAV6X674
A0AAV6X676
A0AAV6X679
A0AAV6X682
A0AAV6X687
A0AAV6X689
A0AAV6X691
A0AAV6X696
A0AAV6X699
A0AAV6X6A0
A0AAV6X6A2
A0AAV6X6A6
A0AAV6X6B1
A0AAV6X6B3
A0AAV6X6B6
A0AAV6X6B8
A0AAV6X6B9
A0AAV6X6C1
A0AAV6X6C5
A0AAV6X6D2
A0AAV6X6E2
A0AAV6X6E4
A0AAV6X6F0
A0AAV6X6F3
A0AAV6X6F4
A0AAV6X6G2
A0AAV6X6H0
A0AAV6X6H3
A0AAV6X6H5
A0AAV6X6I1
A0AAV6X6I5
A0AAV6X6I7
A0AAV6X6I8
A0AAV6X6I9
A0AAV6X6J3
A0AAV6X6J4
A0AAV6X6J5
A0AAV6X6K3
A0AAV6X6K5
A0AAV6X6L1
A0AAV6X6L2
A0AAV6X6L4
A0AAV6X6L5
A0AAV6X6L6
A0AAV6X6L7
A0AAV6X6M0
A0AAV6X6M3
A0AAV6X6M6
A0AAV6X6N0
A0AAV6X6N1
A0AAV6X6P1
A0AAV6X6P5
A0AAV6X6P6
A0AAV6X6P8
A0AAV6X6Q3
A0AAV6X6Q4
A0AAV6X6R3
A0AAV6X6R8
A0AAV6X6S0
A0AAV6X6S2
A0AAV6X6S3
A0AAV6X6T2
A0AAV6X6T7
A0AAV6X6T9
A0AAV6X6U4
A0AAV6X6U6
A0AAV6X6U9
A0AAV6X6V0
A0AAV6X6V1
A0AAV6X6V3
A0AAV6X6V4
A0AAV6X6V5
A0AAV6X6V6
A0AAV6X6V8
A0AAV6X6W3
A0AAV6X6W9
A0AAV6X6X3
A0AAV6X6X6
A0AAV6X6Y0
A0AAV6X6Y1
A0AAV6X6Y9
A0AAV6X6Z1
A0AAV6X6Z2
A0AAV6X6Z4
A0AAV6X6Z5
A0AAV6X701
A0AAV6X702
A0AAV6X703
A0AAV6X704
A0AAV6X706
A0AAV6X708
A0AAV6X717
A0AAV6X723
A0AAV6X728
A0AAV6X732
A0AAV6X740
A0AAV6X743
A0AAV6X750
A0AAV6X751
A0AAV6X754
A0AAV6X757
A0AAV6X761
A0AAV6X762
A0AAV6X764
A0AAV6X769
A0AAV6X772
A0AAV6X773
A0AAV6X776
A0AAV6X777
A0AAV6X779
A0AAV6X780
A0AAV6X781
A0AAV6X787
A0AAV6X790
A0AAV6X797
A0AAV6X7A5
A0AAV6X7A6
A0AAV6X7B4
A0AAV6X7B5
A0AAV6X7C2
A0AAV6X7C3
A0AAV6X7C7
A0AAV6X7D2
A0AAV6X7D9
A0AAV6X7E2
A0AAV6X7E3
A0AAV6X7E5
A0AAV6X7F0
A0AAV6X7F8
A0AAV6X7G0
A0AAV6X7G4
A0AAV6X7H7
A0AAV6X7I2
A0AAV6X7I7
A0AAV6X7I8
A0AAV6X7J0
A0AAV6X7J2
A0AAV6X7J3
A0AAV6X7J5
A0AAV6X7J6
A0AAV6X7J7
A0AAV6X7J9
A0AAV6X7K5
A0AAV6X7K6
A0AAV6X7K7
A0AAV6X7L2
A0AAV6X7L3
A0AAV6X7M0
A0AAV6X7M2
A0AAV6X7M3
A0AAV6X7M9
A0AAV6X7N1
A0AAV6X7N3
A0AAV6X7N4
A0AAV6X7P0
A0AAV6X7P1
A0AAV6X7Q0
A0AAV6X7Q1
A0AAV6X7Q3
A0AAV6X7Q5
A0AAV6X7Q6
A0AAV6X7Q7
A0AAV6X7R0
A0AAV6X7R6
A0AAV6X7R7
A0AAV6X7R9
A0AAV6X7S0
A0AAV6X7S2
A0AAV6X7S4
A0AAV6X7S7
A0AAV6X7S8
A0AAV6X7T9
A0AAV6X7U4
A0AAV6X7U7
A0AAV6X7U9
A0AAV6X7V2
A0AAV6X7V8
A0AAV6X7V9
A0AAV6X7W0
A0AAV6X7W1
A0AAV6X7W2
A0AAV6X7W5
A0AAV6X7W6
A0AAV6X7W7
A0AAV6X7X0
A0AAV6X7X3
A0AAV6X7X9
A0AAV6X7Y0
A0AAV6X7Y2
A0AAV6X7Y3
A0AAV6X7Y6
A0AAV6X7Z3
A0AAV6X7Z6
A0AAV6X7Z9
A0AAV6X800
A0AAV6X804
A0AAV6X807
A0AAV6X813
A0AAV6X816
A0AAV6X820
A0AAV6X821
A0AAV6X823
A0AAV6X826
A0AAV6X828
A0AAV6X829
A0AAV6X832
A0AAV6X833
A0AAV6X834
A0AAV6X837
A0AAV6X842
A0AAV6X843
A0AAV6X853
A0AAV6X858
A0AAV6X859
A0AAV6X862
A0AAV6X866
A0AAV6X871
A0AAV6X872
A0AAV6X873
A0AAV6X888
A0AAV6X891
A0AAV6X894
A0AAV6X8A2
A0AAV6X8A6
A0AAV6X8A7
A0AAV6X8A9
A0AAV6X8B1
A0AAV6X8B2
A0AAV6X8B4
A0AAV6X8B8
A0AAV6X8C7
A0AAV6X8C8
A0AAV6X8D1
A0AAV6X8D5
A0AAV6X8D8
A0AAV6X8D9
A0AAV6X8E2
A0AAV6X8E4
A0AAV6X8E8
A0AAV6X8F0
A0AAV6X8F3
A0AAV6X8F4
A0AAV6X8F5
A0AAV6X8F6
A0AAV6X8G2
A0AAV6X8G3
A0AAV6X8G7
A0AAV6X8G8
A0AAV6X8G9
A0AAV6X8H0
A0AAV6X8H1
A0AAV6X8H6
A0AAV6X8H7
A0AAV6X8I1
A0AAV6X8I5
A0AAV6X8I7
A0AAV6X8J4
A0AAV6X8J9
A0AAV6X8L1
A0AAV6X8L2
A0AAV6X8L8
A0AAV6X8L9
A0AAV6X8M2
A0AAV6X8M3
A0AAV6X8M9
A0AAV6X8N0
A0AAV6X8N1
A0AAV6X8N4
A0AAV6X8N7
A0AAV6X8P0
A0AAV6X8P1
A0AAV6X8P4
A0AAV6X8P5
A0AAV6X8P9
A0AAV6X8Q0
A0AAV6X8Q8
A0AAV6X8R4
A0AAV6X8R5
A0AAV6X8R8
A0AAV6X8R9
A0AAV6X8S1
A0AAV6X8S6
A0AAV6X8T5
A0AAV6X8U1
A0AAV6X8U2
A0AAV6X8U3
A0AAV6X8U7
A0AAV6X8U8
A0AAV6X8V4
A0AAV6X8W1
A0AAV6X8W2
A0AAV6X8W4
A0AAV6X8W5
A0AAV6X8X3
A0AAV6X8X4
A0AAV6X8X6
A0AAV6X8X7
A0AAV6X8Y1
A0AAV6X8Y2
A0AAV6X8Y4
A0AAV6X8Y5
A0AAV6X8Z0
A0AAV6X8Z2
A0AAV6X8Z4
A0AAV6X8Z6
A0AAV6X901
A0AAV6X904
A0AAV6X906
A0AAV6X907
A0AAV6X914
A0AAV6X919
A0AAV6X922
A0AAV6X924
A0AAV6X925
A0AAV6X926
A0AAV6X927
A0AAV6X929
A0AAV6X933
A0AAV6X935
A0AAV6X939
A0AAV6X940
A0AAV6X942
A0AAV6X947
A0AAV6X948
A0AAV6X956
A0AAV6X958
A0AAV6X959
A0AAV6X962
A0AAV6X963
A0AAV6X967
A0AAV6X970
A0AAV6X976
A0AAV6X983
A0AAV6X984
A0AAV6X986
A0AAV6X990
A0AAV6X995
A0AAV6X9A0
A0AAV6X9A2
A0AAV6X9A7
A0AAV6X9B0
A0AAV6X9B2
A0AAV6X9B6
A0AAV6X9C6
A0AAV6X9C7
A0AAV6X9C9
A0AAV6X9D5
A0AAV6X9E2
A0AAV6X9E3
A0AAV6X9E4
A0AAV6X9F0
A0AAV6X9F7
A0AAV6X9G4
A0AAV6X9G5
A0AAV6X9G9
A0AAV6X9H8
A0AAV6X9I0
A0AAV6X9I5
A0AAV6X9J8
A0AAV6X9J9
A0AAV6X9K6
A0AAV6X9L0
A0AAV6X9L3
A0AAV6X9L5
A0AAV6X9M2
A0AAV6X9M4
A0AAV6X9M5
A0AAV6X9N0
A0AAV6X9N3
A0AAV6X9N4
A0AAV6X9N5
A0AAV6X9N6
A0AAV6X9N8
A0AAV6X9P1
A0AAV6X9P5
A0AAV6X9P8
A0AAV6X9P9
A0AAV6X9Q3
A0AAV6X9Q4
A0AAV6X9Q8
A0AAV6X9Q9
A0AAV6X9R1
A0AAV6X9R3
A0AAV6X9S2
A0AAV6X9S7
A0AAV6X9S8
A0AAV6X9S9
A0AAV6X9T2
A0AAV6X9T3
A0AAV6X9T6
A0AAV6X9T7
A0AAV6X9U3
A0AAV6X9U7
A0AAV6X9U9
A0AAV6X9V1
A0AAV6X9V4
A0AAV6X9V5
A0AAV6X9X0
A0AAV6X9X5
A0AAV6X9X9
A0AAV6X9Y1
A0AAV6X9Y4
A0AAV6X9Y6
A0AAV6X9Y7
A0AAV6X9Z0
A0AAV6X9Z5
A0AAV6X9Z8
A0AAV6XA00
A0AAV6XA05
A0AAV6XA07
A0AAV6XA08
A0AAV6XA10
A0AAV6XA11
A0AAV6XA20
A0AAV6XA21
A0AAV6XA23
A0AAV6XA24
A0AAV6XA25
A0AAV6XA27
A0AAV6XA32
A0AAV6XA33
A0AAV6XA34
A0AAV6XA38
A0AAV6XA40
A0AAV6XA52
A0AAV6XA53
A0AAV6XA54
A0AAV6XA56
A0AAV6XA57
A0AAV6XA60
A0AAV6XA61
A0AAV6XA65
A0AAV6XA66
A0AAV6XA67
A0AAV6XA68
A0AAV6XA71
A0AAV6XA73
A0AAV6XA76
A0AAV6XA82
A0AAV6XA87
A0AAV6XA89
A0AAV6XA97
A0AAV6XA98
A0AAV6XAB1
A0AAV6XAB2
A0AAV6XAB3
A0AAV6XAB9
A0AAV6XAC2
A0AAV6XAC3
A0AAV6XAD4
A0AAV6XAE2
A0AAV6XAE6
A0AAV6XAE7
A0AAV6XAF0
A0AAV6XAF1
A0AAV6XAF6
A0AAV6XAF9
A0AAV6XAG4
A0AAV6XAG6
A0AAV6XAG7
A0AAV6XAH5
A0AAV6XAH6
A0AAV6XAH9
A0AAV6XAI0
A0AAV6XAI2
A0AAV6XAI5
A0AAV6XAJ1
A0AAV6XAJ3
A0AAV6XAJ5
A0AAV6XAJ6
A0AAV6XAJ7
A0AAV6XAK6
A0AAV6XAK7
A0AAV6XAL0
A0AAV6XAL1
A0AAV6XAL3
A0AAV6XAL5
A0AAV6XAL6
A0AAV6XAM1
A0AAV6XAM3
A0AAV6XAM7
A0AAV6XAN5
A0AAV6XAN6
A0AAV6XAN7
A0AAV6XAN8
A0AAV6XAP3
A0AAV6XAP6
A0AAV6XAP8
A0AAV6XAQ2
A0AAV6XAQ3
A0AAV6XAQ4
A0AAV6XAQ9
A0AAV6XAR2
A0AAV6XAR5
A0AAV6XAR6
A0AAV6XAS2
A0AAV6XAS3
A0AAV6XAS4
A0AAV6XAS5
A0AAV6XAT3
A0AAV6XAT5
A0AAV6XAT7
A0AAV6XAT8
A0AAV6XAU1
A0AAV6XAU6
A0AAV6XAU7
A0AAV6XAV3
A0AAV6XAV7
A0AAV6XAV8
A0AAV6XAW5
A0AAV6XAW6
A0AAV6XAW8
A0AAV6XAW9
A0AAV6XAX0
A0AAV6XAY1
A0AAV6XAY2
A0AAV6XAY4
A0AAV6XAY7
A0AAV6XAY9
A0AAV6XAZ4
A0AAV6XAZ6
A0AAV6XAZ7
A0AAV6XB00
A0AAV6XB15
A0AAV6XB17
A0AAV6XB22
A0AAV6XB23
A0AAV6XB28
A0AAV6XB32
A0AAV6XB33
A0AAV6XB35
A0AAV6XB38
A0AAV6XB40
A0AAV6XB41
A0AAV6XB42
A0AAV6XB43
A0AAV6XB44
A0AAV6XB45
A0AAV6XB52
A0AAV6XB57
A0AAV6XB62
A0AAV6XB65
A0AAV6XB66
A0AAV6XB67
A0AAV6XB69
A0AAV6XB73
A0AAV6XB75
A0AAV6XB81
A0AAV6XB85
A0AAV6XB90
A0AAV6XB91
A0AAV6XB92
A0AAV6XB93
A0AAV6XB94
A0AAV6XB95
A0AAV6XB97
A0AAV6XB99
A0AAV6XBA0
A0AAV6XBA1
A0AAV6XBA4
A0AAV6XBA5
A0AAV6XBA9
A0AAV6XBB0
A0AAV6XBB2
A0AAV6XBB5
A0AAV6XBB6
A0AAV6XBB8
A0AAV6XBC1
A0AAV6XBC4
A0AAV6XBD2
A0AAV6XBD6
A0AAV6XBD7
A0AAV6XBD9
A0AAV6XBE0
A0AAV6XBE4
A0AAV6XBE8
A0AAV6XBF1
A0AAV6XBF2
A0AAV6XBF3
A0AAV6XBF4
A0AAV6XBG3
A0AAV6XBG5
A0AAV6XBG7
A0AAV6XBH0
A0AAV6XBH2
A0AAV6XBH5
A0AAV6XBJ3
A0AAV6XBJ5
A0AAV6XBJ7
A0AAV6XBK0
A0AAV6XBK3
A0AAV6XBK5
A0AAV6XBK7
A0AAV6XBK9
A0AAV6XBL0
A0AAV6XBL5
A0AAV6XBL7
A0AAV6XBM0
A0AAV6XBM2
A0AAV6XBM4
A0AAV6XBM8
A0AAV6XBN1
A0AAV6XBN3
A0AAV6XBN7
A0AAV6XBP1
A0AAV6XBP2
A0AAV6XBP3
A0AAV6XBP5
A0AAV6XBP7
A0AAV6XBQ1
A0AAV6XBQ3
A0AAV6XBQ5
A0AAV6XBQ7
A0AAV6XBR3
A0AAV6XBR8
A0AAV6XBS1
A0AAV6XBS3
A0AAV6XBS6
A0AAV6XBS8
A0AAV6XBS9
A0AAV6XBT0
A0AAV6XBT2
A0AAV6XBT4
A0AAV6XBT5
A0AAV6XBT6
A0AAV6XBT8
A0AAV6XBU0
A0AAV6XBU4
A0AAV6XBU5
A0AAV6XBU8
A0AAV6XBV4
A0AAV6XBV6
A0AAV6XBW0
A0AAV6XBW3
A0AAV6XBW8
A0AAV6XBX3
A0AAV6XBX5
A0AAV6XBX8
A0AAV6XBY2
A0AAV6XBY3
A0AAV6XBY9
A0AAV6XBZ2
A0AAV6XC01
A0AAV6XC03
A0AAV6XC16
A0AAV6XC21
A0AAV6XC22
A0AAV6XC24
A0AAV6XC26
A0AAV6XC27
A0AAV6XC29
A0AAV6XC38
A0AAV6XC39
A0AAV6XC42
A0AAV6XC49
A0AAV6XC50
A0AAV6XC53
A0AAV6XC56
A0AAV6XC57
A0AAV6XC59
A0AAV6XC65
A0AAV6XC66
A0AAV6XC77
A0AAV6XC78
A0AAV6XC82
A0AAV6XC84
A0AAV6XC85
A0AAV6XC88
A0AAV6XC91
A0AAV6XC97
A0AAV6XCA3
A0AAV6XCA4
A0AAV6XCA9
A0AAV6XCB8
A0AAV6XCC2
A0AAV6XCC5
A0AAV6XCC6
A0AAV6XCD1
A0AAV6XCD2
A0AAV6XCD4
A0AAV6XCD6
A0AAV6XCD8
A0AAV6XCD9
A0AAV6XCE0
A0AAV6XCE1
A0AAV6XCE2
A0AAV6XCE3
A0AAV6XCE6
A0AAV6XCF0
A0AAV6XCF4
A0AAV6XCF6
A0AAV6XCF7
A0AAV6XCF8
A0AAV6XCG5
A0AAV6XCH2
A0AAV6XCH3
A0AAV6XCH5
A0AAV6XCI0
A0AAV6XCI2
A0AAV6XCI9
A0AAV6XCJ4
A0AAV6XCJ9
A0AAV6XCK3
A0AAV6XCK8
A0AAV6XCL0
A0AAV6XCL2
A0AAV6XCL5
A0AAV6XCL6
A0AAV6XCM1
A0AAV6XCM7
A0AAV6XCN1
A0AAV6XCN3
A0AAV6XCN8
A0AAV6XCN9
A0AAV6XCP1
A0AAV6XCP3
A0AAV6XCP9
A0AAV6XCQ0
A0AAV6XCQ4
A0AAV6XCQ9
A0AAV6XCR3
A0AAV6XCR5
A0AAV6XCR7
A0AAV6XCR8
A0AAV6XCR9
A0AAV6XCS5
A0AAV6XCS7
A0AAV6XCT3
A0AAV6XCT6
A0AAV6XCT9
A0AAV6XCU1
A0AAV6XCU2
A0AAV6XCU3
A0AAV6XCU5
A0AAV6XCU8
A0AAV6XCU9
A0AAV6XCV2
A0AAV6XCV6
A0AAV6XCV9
A0AAV6XCW6
A0AAV6XCW8
A0AAV6XCX1
A0AAV6XCX6
A0AAV6XCY2
A0AAV6XCY3
A0AAV6XCY5
A0AAV6XCZ0
A0AAV6XCZ5
A0AAV6XD03
A0AAV6XD05
A0AAV6XD07
A0AAV6XD10
A0AAV6XD12
A0AAV6XD13
A0AAV6XD15
A0AAV6XD19
A0AAV6XD20
A0AAV6XD21
A0AAV6XD22
A0AAV6XD24
A0AAV6XD25
A0AAV6XD26
A0AAV6XD29
A0AAV6XD30
A0AAV6XD32
A0AAV6XD33
A0AAV6XD35
A0AAV6XD38
A0AAV6XD39
A0AAV6XD40
A0AAV6XD43
A0AAV6XD48
A0AAV6XD54
A0AAV6XD55
A0AAV6XD57
A0AAV6XD58
A0AAV6XD59
A0AAV6XD63
A0AAV6XD67
A0AAV6XD68
A0AAV6XD73
A0AAV6XD74
A0AAV6XD78
A0AAV6XD82
A0AAV6XD83
A0AAV6XD84
A0AAV6XD87
A0AAV6XD90
A0AAV6XD92
A0AAV6XD97
A0AAV6XDA2
A0AAV6XDA5
A0AAV6XDA9
A0AAV6XDB2
A0AAV6XDB7
A0AAV6XDC0
A0AAV6XDC2
A0AAV6XDC4
A0AAV6XDC7
A0AAV6XDD1
A0AAV6XDD2
A0AAV6XDD4
A0AAV6XDD6
A0AAV6XDD9
A0AAV6XDE1
A0AAV6XDE3
A0AAV6XDE4
A0AAV6XDE5
A0AAV6XDF5
A0AAV6XDG4
A0AAV6XDG5
A0AAV6XDG6
A0AAV6XDH2
A0AAV6XDH3
A0AAV6XDH8
A0AAV6XDH9
A0AAV6XDI1
A0AAV6XDI3
A0AAV6XDI4
A0AAV6XDI7
A0AAV6XDJ1
A0AAV6XDJ2
A0AAV6XDJ3
A0AAV6XDJ5
A0AAV6XDK3
A0AAV6XDK4
A0AAV6XDK5
A0AAV6XDK8
A0AAV6XDL4
A0AAV6XDL7
A0AAV6XDL9
A0AAV6XDM1
A0AAV6XDM4
A0AAV6XDM5
A0AAV6XDM6
A0AAV6XDM8
A0AAV6XDM9
A0AAV6XDN3
A0AAV6XDN8
A0AAV6XDN9
A0AAV6XDP4
A0AAV6XDP6
A0AAV6XDP7
A0AAV6XDQ6
A0AAV6XDQ7
A0AAV6XDQ8
A0AAV6XDR0
A0AAV6XDR1
A0AAV6XDS3
A0AAV6XDS8
A0AAV6XDT1
A0AAV6XDT9
A0AAV6XDU2
A0AAV6XDU5
A0AAV6XDU9
A0AAV6XDV5
A0AAV6XDV6
A0AAV6XDV8
A0AAV6XDW4
A0AAV6XDW5
A0AAV6XDX0
A0AAV6XDX2
A0AAV6XDX3
A0AAV6XDX4
A0AAV6XDX5
A0AAV6XDX7
A0AAV6XDX8
A0AAV6XDY2
A0AAV6XDY3
A0AAV6XDZ0
A0AAV6XDZ1
A0AAV6XDZ2
A0AAV6XDZ5
A0AAV6XDZ8
A0AAV6XE01
A0AAV6XE14
A0AAV6XE15
A0AAV6XE17
A0AAV6XE25
A0AAV6XE26
A0AAV6XE31
A0AAV6XE38
A0AAV6XE39
A0AAV6XE40
A0AAV6XE52
A0AAV6XE53
A0AAV6XE55
A0AAV6XE56
A0AAV6XE57
A0AAV6XE61
A0AAV6XE72
A0AAV6XE73
A0AAV6XE79
A0AAV6XE80
A0AAV6XE82
A0AAV6XE85
A0AAV6XE89
A0AAV6XE92
A0AAV6XE93
A0AAV6XE98
A0AAV6XEA2
A0AAV6XEA5
A0AAV6XEA6
A0AAV6XEB2
A0AAV6XEB3
A0AAV6XEB4
A0AAV6XEB6
A0AAV6XEC6
A0AAV6XEC9
A0AAV6XED1
A0AAV6XED3
A0AAV6XED6
A0AAV6XED9
A0AAV6XEE0
A0AAV6XEE1
A0AAV6XEE9
A0AAV6XEF0
A0AAV6XEF1
A0AAV6XEF3
A0AAV6XEG4
A0AAV6XEG6
A0AAV6XEG7
A0AAV6XEH0
A0AAV6XEH4
A0AAV6XEH6
A0AAV6XEH8
A0AAV6XEI9
A0AAV6XEJ0
A0AAV6XEJ2
A0AAV6XEJ4
A0AAV6XEJ8
A0AAV6XEK2
A0AAV6XEK3
A0AAV6XEL4
A0AAV6XEL7
A0AAV6XEM0
A0AAV6XEM1
A0AAV6XEM6
A0AAV6XEN0
A0AAV6XEN7
A0AAV6XEN8
A0AAV6XEP0
A0AAV6XEP1
A0AAV6XEP2
A0AAV6XEP7
A0AAV6XER6
A0AAV6XER7
A0AAV6XER8
A0AAV6XES2
A0AAV6XES3
A0AAV6XES6
A0AAV6XES7
A0AAV6XES9
A0AAV6XET8
A0AAV6XEU4
A0AAV6XEV3
A0AAV6XEW1
A0AAV6XEW3
A0AAV6XEW8
A0AAV6XEW9
A0AAV6XEX1
A0AAV6XEX3
A0AAV6XEX5
A0AAV6XEX6
A0AAV6XEX7
A0AAV6XEX9
A0AAV6XEY2
A0AAV6XEY3
A0AAV6XEY7
A0AAV6XEZ4
A0AAV6XEZ9
A0AAV6XF06
A0AAV6XF11
A0AAV6XF16
A0AAV6XF18
A0AAV6XF21
A0AAV6XF22
A0AAV6XF26
A0AAV6XF32
A0AAV6XF55
A0AAV6XF60
A0AAV6XF62
A0AAV6XF66
A0AAV6XF76
A0AAV6XF80
A0AAV6XF83
A0AAV6XF85
A0AAV6XF87
A0AAV6XF88
A0AAV6XF92
A0AAV6XF93
A0AAV6XF94
A0AAV6XF95
A0AAV6XF97
A0AAV6XF99
A0AAV6XFA2
A0AAV6XFA5
A0AAV6XFA6
A0AAV6XFB1
A0AAV6XFB2
A0AAV6XFB4
A0AAV6XFB6
A0AAV6XFC0
A0AAV6XFC8
A0AAV6XFC9
A0AAV6XFD1
A0AAV6XFD2
A0AAV6XFD3
A0AAV6XFD5
A0AAV6XFE1
A0AAV6XFE2
A0AAV6XFE7
A0AAV6XFF4
A0AAV6XFF7
A0AAV6XFF8
A0AAV6XFF9
A0AAV6XFG2
A0AAV6XFG4
A0AAV6XFG7
A0AAV6XFH0
A0AAV6XFH2
A0AAV6XFH3
A0AAV6XFH5
A0AAV6XFH6
A0AAV6XFI2
A0AAV6XFI4
A0AAV6XFI7
A0AAV6XFI8
A0AAV6XFI9
A0AAV6XFJ0
A0AAV6XFJ3
A0AAV6XFJ4
A0AAV6XFJ5
A0AAV6XFJ7
A0AAV6XFK0
A0AAV6XFK3
A0AAV6XFK4
A0AAV6XFK6
A0AAV6XFK9
A0AAV6XFL0
A0AAV6XFL2
A0AAV6XFL6
A0AAV6XFM2
A0AAV6XFM5
A0AAV6XFM9
A0AAV6XFN0
A0AAV6XFN1
A0AAV6XFN5
A0AAV6XFN8
A0AAV6XFP0
A0AAV6XFP2
A0AAV6XFP6
A0AAV6XFP7
A0AAV6XFP8
A0AAV6XFP9
A0AAV6XFQ8
A0AAV6XFR2
A0AAV6XFT0
A0AAV6XFT1
A0AAV6XFT2
A0AAV6XFT9
A0AAV6XFU3
A0AAV6XFU4
A0AAV6XFV2
A0AAV6XFV4
A0AAV6XFV8
A0AAV6XFW2
A0AAV6XFW5
A0AAV6XFX2
A0AAV6XFX4
A0AAV6XFX5
A0AAV6XFX9
A0AAV6XFY4
A0AAV6XFY5
A0AAV6XFY9
A0AAV6XFZ1
A0AAV6XFZ4
A0AAV6XFZ6
A0AAV6XFZ7
A0AAV6XG01
A0AAV6XG05
A0AAV6XG07
A0AAV6XG08
A0AAV6XG14
A0AAV6XG17
A0AAV6XG19
A0AAV6XG22
A0AAV6XG24
A0AAV6XG27
A0AAV6XG30
A0AAV6XG32
A0AAV6XG34
A0AAV6XG35
A0AAV6XG46
A0AAV6XG53
A0AAV6XG55
A0AAV6XG56
A0AAV6XG57
A0AAV6XG60
A0AAV6XG65
A0AAV6XG66
A0AAV6XG68
A0AAV6XG70
A0AAV6XG73
A0AAV6XG74
A0AAV6XG75
A0AAV6XG77
A0AAV6XG78
A0AAV6XG85
A0AAV6XG90
A0AAV6XG94
A0AAV6XG96
A0AAV6XGA6
A0AAV6XGA8
A0AAV6XGA9
A0AAV6XGB6
A0AAV6XGB7
A0AAV6XGB8
A0AAV6XGB9
A0AAV6XGC4
A0AAV6XGD1
A0AAV6XGD2
A0AAV6XGD3
A0AAV6XGD5
A0AAV6XGD6
A0AAV6XGD7
A0AAV6XGD9
A0AAV6XGE0
A0AAV6XGE5
A0AAV6XGE6
A0AAV6XGE7
A0AAV6XGF0
A0AAV6XGF1
A0AAV6XGF5
A0AAV6XGF8
A0AAV6XGG0
A0AAV6XGG2
A0AAV6XGH5
A0AAV6XGI2
A0AAV6XGI6
A0AAV6XGJ1
A0AAV6XGJ3
A0AAV6XGJ6
A0AAV6XGJ9
A0AAV6XGK2
A0AAV6XGL1
A0AAV6XGL6
A0AAV6XGL7
A0AAV6XGL9
A0AAV6XGM0
A0AAV6XGM2
A0AAV6XGM6
A0AAV6XGM7
A0AAV6XGM9
A0AAV6XGN2
A0AAV6XGN3
A0AAV6XGN4
A0AAV6XGP0
A0AAV6XGP3
A0AAV6XGQ0
A0AAV6XGQ1
A0AAV6XGQ2
A0AAV6XGQ5
A0AAV6XGQ7
A0AAV6XGQ8
A0AAV6XGR1
A0AAV6XGR4
A0AAV6XGR5
A0AAV6XGR9
A0AAV6XGS0
A0AAV6XGS4
A0AAV6XGS5
A0AAV6XGT0
A0AAV6XGT1
A0AAV6XGT2
A0AAV6XGT6
A0AAV6XGT8
A0AAV6XGU1
A0AAV6XGU3
A0AAV6XGU6
A0AAV6XGU7
A0AAV6XGV1
A0AAV6XGV2
A0AAV6XGV3
A0AAV6XGV9
A0AAV6XGW0
A0AAV6XGW4
A0AAV6XGW6
A0AAV6XGW9
A0AAV6XGX5
A0AAV6XGX7
A0AAV6XGY1
A0AAV6XGY3
A0AAV6XGY9
A0AAV6XGZ0
A0AAV6XGZ2
A0AAV6XGZ3
A0AAV6XH01
A0AAV6XH07
A0AAV6XH08
A0AAV6XH14
A0AAV6XH15
A0AAV6XH18
A0AAV6XH21
A0AAV6XH22
A0AAV6XH24
A0AAV6XH29
A0AAV6XH33
A0AAV6XH40
A0AAV6XH41
A0AAV6XH43
A0AAV6XH44
A0AAV6XH56
A0AAV6XH64
A0AAV6XH65
A0AAV6XH67
A0AAV6XH70
A0AAV6XH78
A0AAV6XH79
A0AAV6XH83
A0AAV6XH84
A0AAV6XH93
A0AAV6XHA0
A0AAV6XHA2
A0AAV6XHA3
A0AAV6XHA6
A0AAV6XHA8
A0AAV6XHB4
A0AAV6XHB5
A0AAV6XHB8
A0AAV6XHC0
A0AAV6XHC2
A0AAV6XHC3
A0AAV6XHC5
A0AAV6XHD2
A0AAV6XHD4
A0AAV6XHD9
A0AAV6XHE4
A0AAV6XHE7
A0AAV6XHE8
A0AAV6XHF0
A0AAV6XHF1
A0AAV6XHF3
A0AAV6XHF5
A0AAV6XHF9
A0AAV6XHG0
A0AAV6XHG2
A0AAV6XHH1
A0AAV6XHH2
A0AAV6XHH4
A0AAV6XHI2
A0AAV6XHI4
A0AAV6XHJ3
A0AAV6XHJ9
A0AAV6XHK0
A0AAV6XHK1
A0AAV6XHK2
A0AAV6XHK6
A0AAV6XHK8
A0AAV6XHL5
A0AAV6XHL6
A0AAV6XHL9
A0AAV6XHM1
A0AAV6XHN3
A0AAV6XHN5
A0AAV6XHN8
A0AAV6XHP0
A0AAV6XHP7
A0AAV6XHP8
A0AAV6XHQ0
A0AAV6XHQ2
A0AAV6XHQ5
A0AAV6XHQ7
A0AAV6XHR5
A0AAV6XHR9
A0AAV6XHS2
A0AAV6XHT2
A0AAV6XHT3
A0AAV6XHT6
A0AAV6XHT7
A0AAV6XHU7
A0AAV6XHV0
A0AAV6XHV2
A0AAV6XHV9
A0AAV6XHW6
A0AAV6XHW9
A0AAV6XHX1
A0AAV6XHX4
A0AAV6XHX5
A0AAV6XHX6
A0AAV6XHX8
A0AAV6XHX9
A0AAV6XHY1
A0AAV6XHZ2
A0AAV6XHZ6
A0AAV6XI01
A0AAV6XI02
A0AAV6XI04
A0AAV6XI05
A0AAV6XI06
A0AAV6XI07
A0AAV6XI10
A0AAV6XI12
A0AAV6XI16
A0AAV6XI17
A0AAV6XI20
A0AAV6XI21
A0AAV6XI22
A0AAV6XI27
A0AAV6XI30
A0AAV6XI32
A0AAV6XI33
A0AAV6XI35
A0AAV6XI36
A0AAV6XI44
A0AAV6XI50
A0AAV6XI54
A0AAV6XI56
A0AAV6XI57
A0AAV6XI58
A0AAV6XI63
A0AAV6XI68
A0AAV6XI69
A0AAV6XI70
A0AAV6XI76
A0AAV6XI78
A0AAV6XI82
A0AAV6XI83
A0AAV6XI88
A0AAV6XI89
A0AAV6XI90
A0AAV6XI94
A0AAV6XI96
A0AAV6XI97
A0AAV6XIA1
A0AAV6XIA3
A0AAV6XIA7
A0AAV6XIA8
A0AAV6XIA9
A0AAV6XIB4
A0AAV6XIB6
A0AAV6XIC0
A0AAV6XIC1
A0AAV6XID2
A0AAV6XID3
A0AAV6XID6
A0AAV6XID7
A0AAV6XIE2
A0AAV6XIE5
A0AAV6XIE6
A0AAV6XIF4
A0AAV6XIF9
A0AAV6XIG2
A0AAV6XIG5
A0AAV6XIG6
A0AAV6XIG9
A0AAV6XIH2
A0AAV6XIH6
A0AAV6XII0
A0AAV6XII1
A0AAV6XII2
A0AAV6XII5
A0AAV6XII8
A0AAV6XIJ5
A0AAV6XIJ7
A0AAV6XIK0
A0AAV6XIK3
A0AAV6XIK6
A0AAV6XIK7
A0AAV6XIL3
A0AAV6XIL5
A0AAV6XIL7
A0AAV6XIL9
A0AAV6XIM2
A0AAV6XIM6
A0AAV6XIM9
A0AAV6XIN0
A0AAV6XIN4
A0AAV6XIN5
A0AAV6XIN6
A0AAV6XIP1
A0AAV6XIP4
A0AAV6XIP7
A0AAV6XIP9
A0AAV6XIQ0
A0AAV6XIQ1
A0AAV6XIQ2
A0AAV6XIQ6
A0AAV6XIR3
A0AAV6XIR4
A0AAV6XIR7
A0AAV6XIS4
A0AAV6XIS9
A0AAV6XIT1
A0AAV6XIT2
A0AAV6XIT9
A0AAV6XIU0
A0AAV6XIU6
A0AAV6XIU9
A0AAV6XIV3
A0AAV6XIV7
A0AAV6XIW1
A0AAV6XIW2
A0AAV6XIW3
A0AAV6XIW8
A0AAV6XIX5
A0AAV6XIX6
A0AAV6XIX9
A0AAV6XIY2
A0AAV6XIY3
A0AAV6XIY5
A0AAV6XIY7
A0AAV6XIZ3
A0AAV6XIZ6
A0AAV6XIZ8
A0AAV6XJ04
A0AAV6XJ10
A0AAV6XJ12
A0AAV6XJ13
A0AAV6XJ14
A0AAV6XJ22
A0AAV6XJ23
A0AAV6XJ28
A0AAV6XJ29
A0AAV6XJ30
A0AAV6XJ36
A0AAV6XJ38
A0AAV6XJ44
A0AAV6XJ45
A0AAV6XJ47
A0AAV6XJ48
A0AAV6XJ51
A0AAV6XJ70
A0AAV6XJ71
A0AAV6XJ73
A0AAV6XJ75
A0AAV6XJ78
A0AAV6XJ79
A0AAV6XJ81
A0AAV6XJ86
A0AAV6XJ93
A0AAV6XJ94
A0AAV6XJ95
A0AAV6XJA2
A0AAV6XJA4
A0AAV6XJA5
A0AAV6XJA7
A0AAV6XJB2
A0AAV6XJB8
A0AAV6XJB9
A0AAV6XJC0
A0AAV6XJC1
A0AAV6XJC4
A0AAV6XJC8
A0AAV6XJD1
A0AAV6XJD2
A0AAV6XJD8
A0AAV6XJD9
A0AAV6XJE2
A0AAV6XJE5
A0AAV6XJE7
A0AAV6XJE8
A0AAV6XJF4
A0AAV6XJF5
A0AAV6XJF8
A0AAV6XJF9
A0AAV6XJG4
A0AAV6XJG6
A0AAV6XJG7
A0AAV6XJG8
A0AAV6XJG9
A0AAV6XJH1
A0AAV6XJH4
A0AAV6XJH6
A0AAV6XJI3
A0AAV6XJI5
A0AAV6XJJ5
A0AAV6XJJ8
A0AAV6XJK2
A0AAV6XJK3
A0AAV6XJK4
A0AAV6XJK7
A0AAV6XJK9
A0AAV6XJL0
A0AAV6XJL6
A0AAV6XJL7
A0AAV6XJL8
A0AAV6XJL9
A0AAV6XJM1
A0AAV6XJM4
A0AAV6XJM8
A0AAV6XJM9
A0AAV6XJN6
A0AAV6XJN8
A0AAV6XJP1
A0AAV6XJP2
A0AAV6XJP5
A0AAV6XJP9
A0AAV6XJQ1
A0AAV6XJQ4
A0AAV6XJQ5
A0AAV6XJR0
A0AAV6XJR6
A0AAV6XJR9
A0AAV6XJS2
A0AAV6XJS7
A0AAV6XJS9
A0AAV6XJT3
A0AAV6XJT4
A0AAV6XJT6
A0AAV6XJT7
A0AAV6XJU1
A0AAV6XJU3
A0AAV6XJU4
A0AAV6XJU7
A0AAV6XJV0
A0AAV6XJV3
A0AAV6XJV5
A0AAV6XJW3
A0AAV6XJW5
A0AAV6XJX1
A0AAV6XJX3
A0AAV6XJX8
A0AAV6XJY0
A0AAV6XJY1
A0AAV6XJY4
A0AAV6XJY6
A0AAV6XJY8
A0AAV6XJZ0
A0AAV6XJZ4
A0AAV6XJZ8
A0AAV6XK01
A0AAV6XK05
A0AAV6XK12
A0AAV6XK16
A0AAV6XK18
A0AAV6XK19
A0AAV6XK23
A0AAV6XK28
A0AAV6XK32
A0AAV6XK37
A0AAV6XK40
A0AAV6XK41
A0AAV6XK44
A0AAV6XK45
A0AAV6XK50
A0AAV6XK56
A0AAV6XK57
A0AAV6XK58
A0AAV6XK62
A0AAV6XK65
A0AAV6XK67
A0AAV6XK69
A0AAV6XK70
A0AAV6XK72
A0AAV6XK73
A0AAV6XK77
A0AAV6XK80
A0AAV6XK81
A0AAV6XK83
A0AAV6XK90
A0AAV6XK91
A0AAV6XK93
A0AAV6XK94
A0AAV6XK95
A0AAV6XK97
A0AAV6XKA1
A0AAV6XKA2
A0AAV6XKA3
A0AAV6XKB2
A0AAV6XKB5
A0AAV6XKC6
A0AAV6XKD8
A0AAV6XKD9
A0AAV6XKE1
A0AAV6XKE4
A0AAV6XKF7
A0AAV6XKG0
A0AAV6XKG6
A0AAV6XKG7
A0AAV6XKH5
A0AAV6XKI1
A0AAV6XKI3
A0AAV6XKI7
A0AAV6XKI8
A0AAV6XKJ5
A0AAV6XKK0
A0AAV6XKK1
A0AAV6XKK2
A0AAV6XKK5
A0AAV6XKK7
A0AAV6XKK8
A0AAV6XKK9
A0AAV6XKL0
A0AAV6XKL1
A0AAV6XKL3
A0AAV6XKL4
A0AAV6XKL5
A0AAV6XKL7
A0AAV6XKM5
A0AAV6XKM9
A0AAV6XKN6
A0AAV6XKP6
A0AAV6XKP7
A0AAV6XKP8
A0AAV6XKP9
A0AAV6XKQ5
A0AAV6XKQ7
A0AAV6XKQ8
A0AAV6XKR0
A0AAV6XKR2
A0AAV6XKR3
A0AAV6XKR5
A0AAV6XKR6
A0AAV6XKR7
A0AAV6XKR8
A0AAV6XKS3
A0AAV6XKS4
A0AAV6XKS8
A0AAV6XKT1
A0AAV6XKT3
A0AAV6XKU0
A0AAV6XKU6
A0AAV6XKV3
A0AAV6XKV4
A0AAV6XKV6
A0AAV6XKV7
A0AAV6XKW2
A0AAV6XKW4
A0AAV6XKW8
A0AAV6XKX4
A0AAV6XKY2
A0AAV6XKY4
A0AAV6XKY6
A0AAV6XKY7
A0AAV6XKZ1
A0AAV6XKZ4
A0AAV6XL00
A0AAV6XL06
A0AAV6XL07
A0AAV6XL09
A0AAV6XL11
A0AAV6XL13
A0AAV6XL16
A0AAV6XL21
A0AAV6XL23
A0AAV6XL24
A0AAV6XL33
A0AAV6XL35
A0AAV6XL36
A0AAV6XL40
A0AAV6XL44
A0AAV6XL48
A0AAV6XL52
A0AAV6XL54
A0AAV6XL56
A0AAV6XL63
A0AAV6XL64
A0AAV6XL65
A0AAV6XL67
A0AAV6XL70
A0AAV6XL73
A0AAV6XL75
A0AAV6XL79
A0AAV6XL85
A0AAV6XL88
A0AAV6XL89
A0AAV6XL92
A0AAV6XL93
A0AAV6XL97
A0AAV6XL98
A0AAV6XLA0
A0AAV6XLA2
A0AAV6XLA6
A0AAV6XLA8
A0AAV6XLB1
A0AAV6XLB3
A0AAV6XLB5
A0AAV6XLB6
A0AAV6XLB7
A0AAV6XLB8
A0AAV6XLC0
A0AAV6XLC6
A0AAV6XLC8
A0AAV6XLE4
A0AAV6XLE5
A0AAV6XLE6
A0AAV6XLE7
A0AAV6XLE9
A0AAV6XLF4
A0AAV6XLF7
A0AAV6XLF9
A0AAV6XLG3
A0AAV6XLG9
A0AAV6XLH2
A0AAV6XLH4
A0AAV6XLH5
A0AAV6XLI0
A0AAV6XLI1
A0AAV6XLI3
A0AAV6XLI5
A0AAV6XLI6
A0AAV6XLJ5
A0AAV6XLJ7
A0AAV6XLJ8
A0AAV6XLK5
A0AAV6XLK8
A0AAV6XLK9
A0AAV6XLL4
A0AAV6XLL5
A0AAV6XLL7
A0AAV6XLM2
A0AAV6XLM4
A0AAV6XLN2
A0AAV6XLN4
A0AAV6XLN9
A0AAV6XLP2
A0AAV6XLQ0
A0AAV6XLQ3
A0AAV6XLQ8
A0AAV6XLR1
A0AAV6XLR3
A0AAV6XLR5
A0AAV6XLS1
A0AAV6XLS3
A0AAV6XLT0
A0AAV6XLT2
A0AAV6XLT7
A0AAV6XLT9
A0AAV6XLU0
A0AAV6XLU3
A0AAV6XLU9
A0AAV6XLV0
A0AAV6XLV8
A0AAV6XLW0
A0AAV6XLW1
A0AAV6XLW6
A0AAV6XLW7
A0AAV6XLW9
A0AAV6XLX1
A0AAV6XLX3
A0AAV6XLX4
A0AAV6XLX5
A0AAV6XLX6
A0AAV6XLY7
A0AAV6XLY8
A0AAV6XLZ0
A0AAV6XLZ5
A0AAV6XM04
A0AAV6XM05
A0AAV6XM08
A0AAV6XM12
A0AAV6XM13
A0AAV6XM14
A0AAV6XM15
A0AAV6XM18
A0AAV6XM21
A0AAV6XM24
A0AAV6XM28
A0AAV6XM32
A0AAV6XM38
A0AAV6XM39
A0AAV6XM40
A0AAV6XM41
A0AAV6XM44
A0AAV6XM45
A0AAV6XM48
A0AAV6XM50
A0AAV6XM52
A0AAV6XM58
A0AAV6XM60
A0AAV6XM62
A0AAV6XM65
A0AAV6XM68
A0AAV6XM72
A0AAV6XM78
A0AAV6XM84
A0AAV6XM86
A0AAV6XM91
A0AAV6XM93
A0AAV6XM99
A0AAV6XMA7
A0AAV6XMB1
A0AAV6XMB4
A0AAV6XMB6
A0AAV6XMC0
A0AAV6XMC4
A0AAV6XMC5
A0AAV6XMC8
A0AAV6XMD3
A0AAV6XMD4
A0AAV6XMD8
A0AAV6XME3
A0AAV6XME6
A0AAV6XME9
A0AAV6XMF0
A0AAV6XMF3
A0AAV6XMF5
A0AAV6XMF7
A0AAV6XMF9
A0AAV6XMG2
A0AAV6XMG6
A0AAV6XMG7
A0AAV6XMH3
A0AAV6XMH5
A0AAV6XMH7
A0AAV6XMH9
A0AAV6XMI1
A0AAV6XMI8
A0AAV6XMI9
A0AAV6XMJ4
A0AAV6XMJ8
A0AAV6XMJ9
A0AAV6XMK0
A0AAV6XMK2
A0AAV6XMK4
A0AAV6XMK7
A0AAV6XMK8
A0AAV6XML0
A0AAV6XML1
A0AAV6XML2
A0AAV6XML4
A0AAV6XML9
A0AAV6XMM3
A0AAV6XMM4
A0AAV6XMM7
A0AAV6XMN6
A0AAV6XMN8
A0AAV6XMN9
A0AAV6XMP6
A0AAV6XMP9
A0AAV6XMQ8
A0AAV6XMQ9
A0AAV6XMR7
A0AAV6XMS2
A0AAV6XMS9
A0AAV6XMT0
A0AAV6XMT3
A0AAV6XMT7
A0AAV6XMU5
A0AAV6XMU8
A0AAV6XMV0
A0AAV6XMV3
A0AAV6XMV4
A0AAV6XMW7
A0AAV6XMW9
A0AAV6XMX1
A0AAV6XMX2
A0AAV6XMX3
A0AAV6XMY2
A0AAV6XMY9
A0AAV6XMZ3
A0AAV6XMZ5
A0AAV6XMZ6
A0AAV6XMZ7
A0AAV6XMZ8
A0AAV6XMZ9
A0AAV6XN08
A0AAV6XN17
A0AAV6XN19
A0AAV6XN20
A0AAV6XN26
A0AAV6XN29
A0AAV6XN31
A0AAV6XN38
A0AAV6XN40
A0AAV6XN42
A0AAV6XN45
A0AAV6XN48
A0AAV6XN49
A0AAV6XN53
A0AAV6XN54
A0AAV6XN64
A0AAV6XN65
A0AAV6XN68
A0AAV6XN72
A0AAV6XN76
A0AAV6XN80
A0AAV6XN81
A0AAV6XN82
A0AAV6XN85
A0AAV6XN93
A0AAV6XN95
A0AAV6XN97
A0AAV6XN98
A0AAV6XNA5
A0AAV6XNA8
A0AAV6XNA9
A0AAV6XNB0
A0AAV6XNB6
A0AAV6XNB8
A0AAV6XNB9
A0AAV6XNC1
A0AAV6XNC5
A0AAV6XNC9
A0AAV6XND3
A0AAV6XND6
A0AAV6XND7
A0AAV6XNE1
A0AAV6XNE3
A0AAV6XNE5
A0AAV6XNF1
A0AAV6XNF2
A0AAV6XNF3
A0AAV6XNF5
A0AAV6XNF7
A0AAV6XNG0
A0AAV6XNG2
A0AAV6XNG3
A0AAV6XNG4
A0AAV6XNG5
A0AAV6XNG7
A0AAV6XNH4
A0AAV6XNH5
A0AAV6XNH9
A0AAV6XNI2
A0AAV6XNI4
A0AAV6XNI5
A0AAV6XNI6
A0AAV6XNI8
A0AAV6XNI9
A0AAV6XNJ3
A0AAV6XNJ5
A0AAV6XNJ7
A0AAV6XNK2
A0AAV6XNK3
A0AAV6XNK9
A0AAV6XNL0
A0AAV6XNL5
A0AAV6XNL7
A0AAV6XNM0
A0AAV6XNM2
A0AAV6XNM6
A0AAV6XNM9
A0AAV6XNN1
A0AAV6XNN5
A0AAV6XNN6
A0AAV6XNN9
A0AAV6XNP3
A0AAV6XNP6
A0AAV6XNQ5
A0AAV6XNQ9
A0AAV6XNR2
A0AAV6XNR3
A0AAV6XNS4
A0AAV6XNS7
A0AAV6XNS9
A0AAV6XNT2
A0AAV6XNT7
A0AAV6XNT9
A0AAV6XNU0
A0AAV6XNU2
A0AAV6XNU8
A0AAV6XNV0
A0AAV6XNV1
A0AAV6XNV2
A0AAV6XNV3
A0AAV6XNV5
A0AAV6XNV6
A0AAV6XNW0
A0AAV6XNW3
A0AAV6XNW8
A0AAV6XNX0
A0AAV6XNX1
A0AAV6XNX2
A0AAV6XNX9
A0AAV6XNY1
A0AAV6XNY2
A0AAV6XNY3
A0AAV6XNY7
A0AAV6XNZ3
A0AAV6XNZ8
A0AAV6XP00
A0AAV6XP01
A0AAV6XP06
A0AAV6XP07
A0AAV6XP10
A0AAV6XP17
A0AAV6XP19
A0AAV6XP20
A0AAV6XP21
A0AAV6XP22
A0AAV6XP26
A0AAV6XP32
A0AAV6XP37
A0AAV6XP41
A0AAV6XP43
A0AAV6XP44
A0AAV6XP46
A0AAV6XP48
A0AAV6XP50
A0AAV6XP52
A0AAV6XP53
A0AAV6XP54
A0AAV6XP59
A0AAV6XP62
A0AAV6XP63
A0AAV6XP64
A0AAV6XP65
A0AAV6XP71
A0AAV6XP73
A0AAV6XP78
A0AAV6XP79
A0AAV6XP80
A0AAV6XP84
A0AAV6XP85
A0AAV6XP86
A0AAV6XP96
A0AAV6XP97
A0AAV6XPA2
A0AAV6XPB0
A0AAV6XPB2
A0AAV6XPB3
A0AAV6XPB4
A0AAV6XPB5
A0AAV6XPB7
A0AAV6XPC4
A0AAV6XPC5
A0AAV6XPC6
A0AAV6XPC9
A0AAV6XPD2
A0AAV6XPD4
A0AAV6XPD5
A0AAV6XPD6
A0AAV6XPE0
A0AAV6XPE3
A0AAV6XPE4
A0AAV6XPE7
A0AAV6XPE8
A0AAV6XPF2
A0AAV6XPF4
A0AAV6XPF8
A0AAV6XPF9
A0AAV6XPG9
A0AAV6XPH8
A0AAV6XPI1
A0AAV6XPI7
A0AAV6XPJ1
A0AAV6XPJ6
A0AAV6XPK9
A0AAV6XPL4
A0AAV6XPL8
A0AAV6XPM0
A0AAV6XPN0
A0AAV6XPN5
A0AAV6XPN7
A0AAV6XPP1
A0AAV6XPP5
A0AAV6XPP7
A0AAV6XPQ0
A0AAV6XPQ1
A0AAV6XPQ4
A0AAV6XPQ6
A0AAV6XPQ8
A0AAV6XPQ9
A0AAV6XPR1
A0AAV6XPR4
A0AAV6XPR6
A0AAV6XPR8
A0AAV6XPS1
A0AAV6XPS9
A0AAV6XPT0
A0AAV6XPT2
A0AAV6XPT3
A0AAV6XPT4
A0AAV6XPT5
A0AAV6XPT8
A0AAV6XPU3
A0AAV6XPU8
A0AAV6XPV1
A0AAV6XPV7
A0AAV6XPW0
A0AAV6XPW1
A0AAV6XPW2
A0AAV6XPW4
A0AAV6XPW6
A0AAV6XPX3
A0AAV6XPX4
A0AAV6XPX5
A0AAV6XPX7
A0AAV6XPY0
A0AAV6XPY5
A0AAV6XPZ0
A0AAV6XPZ1
A0AAV6XPZ2
A0AAV6XPZ4
A0AAV6XPZ6
A0AAV6XPZ7
A0AAV6XPZ8
A0AAV6XQ00
A0AAV6XQ01
A0AAV6XQ03
A0AAV6XQ04
A0AAV6XQ11
A0AAV6XQ12
A0AAV6XQ20
A0AAV6XQ21
A0AAV6XQ23
A0AAV6XQ27
A0AAV6XQ28
A0AAV6XQ29
A0AAV6XQ35
A0AAV6XQ36
A0AAV6XQ37
A0AAV6XQ38
A0AAV6XQ41
A0AAV6XQ47
A0AAV6XQ48
A0AAV6XQ49
A0AAV6XQ53
A0AAV6XQ54
A0AAV6XQ57
A0AAV6XQ58
A0AAV6XQ59
A0AAV6XQ60
A0AAV6XQ61
A0AAV6XQ63
A0AAV6XQ69
A0AAV6XQ71
A0AAV6XQ78
A0AAV6XQ82
A0AAV6XQ86
A0AAV6XQ87
A0AAV6XQ88
A0AAV6XQ90
A0AAV6XQ93
A0AAV6XQ97
A0AAV6XQA0
A0AAV6XQA2
A0AAV6XQA3
A0AAV6XQB0
A0AAV6XQB4
A0AAV6XQB5
A0AAV6XQB6
A0AAV6XQC0
A0AAV6XQC4
A0AAV6XQC5
A0AAV6XQC7
A0AAV6XQD1
A0AAV6XQD2
A0AAV6XQD3
A0AAV6XQD5
A0AAV6XQD6
A0AAV6XQD8
A0AAV6XQE1
A0AAV6XQE5
A0AAV6XQE6
A0AAV6XQE8
A0AAV6XQF2
A0AAV6XQF9
A0AAV6XQG0
A0AAV6XQG4
A0AAV6XQG6
A0AAV6XQG7
A0AAV6XQG8
A0AAV6XQG9
A0AAV6XQH1
A0AAV6XQI0
A0AAV6XQI3
A0AAV6XQI6
A0AAV6XQJ0
A0AAV6XQJ2
A0AAV6XQJ6
A0AAV6XQJ8
A0AAV6XQK1
A0AAV6XQK5
A0AAV6XQK6
A0AAV6XQK8
A0AAV6XQL3
A0AAV6XQL4
A0AAV6XQL9
A0AAV6XQM0
A0AAV6XQM2
A0AAV6XQM4
A0AAV6XQM5
A0AAV6XQN1
A0AAV6XQN2
A0AAV6XQN3
A0AAV6XQN6
A0AAV6XQN9
A0AAV6XQP0
A0AAV6XQP5
A0AAV6XQP6
A0AAV6XQP8
A0AAV6XQQ0
A0AAV6XQQ2
A0AAV6XQQ4
A0AAV6XQQ6
A0AAV6XQQ8
A0AAV6XQQ9
A0AAV6XQR0
A0AAV6XQR8
A0AAV6XQS3
A0AAV6XQS4
A0AAV6XQS8
A0AAV6XQS9
A0AAV6XQT0
A0AAV6XQT4
A0AAV6XQT6
A0AAV6XQT8
A0AAV6XQU2
A0AAV6XQU8
A0AAV6XQU9
A0AAV6XQV0
A0AAV6XQV4
A0AAV6XQV6
A0AAV6XQV7
A0AAV6XQW1
A0AAV6XQX2
A0AAV6XQX4
A0AAV6XQX8
A0AAV6XQY2
A0AAV6XQY3
A0AAV6XQY7
A0AAV6XQY8
A0AAV6XR00
A0AAV6XR01
A0AAV6XR03
A0AAV6XR05
A0AAV6XR10
A0AAV6XR11
A0AAV6XR15
A0AAV6XR17
A0AAV6XR19
A0AAV6XR21
A0AAV6XR24
A0AAV6XR26
A0AAV6XR27
A0AAV6XR30
A0AAV6XR36
A0AAV6XR37
A0AAV6XR38
A0AAV6XR41
A0AAV6XR45
A0AAV6XR48
A0AAV6XR51
A0AAV6XR52
A0AAV6XR59
A0AAV6XR66
A0AAV6XR70
A0AAV6XR76
A0AAV6XR82
A0AAV6XR88
A0AAV6XR97
A0AAV6XR98
A0AAV6XRA3
A0AAV6XRA5
A0AAV6XRB0
A0AAV6XRB3
A0AAV6XRB8
A0AAV6XRC5
A0AAV6XRC7
A0AAV6XRD3
A0AAV6XRD9
A0AAV6XRE4
A0AAV6XRE9
A0AAV6XRF0
A0AAV6XRF4
A0AAV6XRF5
A0AAV6XRF6
A0AAV6XRF8
A0AAV6XRG8
A0AAV6XRH2
A0AAV6XRH4
A0AAV6XRH6
A0AAV6XRH9
A0AAV6XRI0
A0AAV6XRI3
A0AAV6XRK1
A0AAV6XRK2
A0AAV6XRK3
A0AAV6XRK7
A0AAV6XRK9
A0AAV6XRL0
A0AAV6XRL1
A0AAV6XRL2
A0AAV6XRL4
A0AAV6XRM6
A0AAV6XRN6
A0AAV6XRP4
A0AAV6XRQ5
A0AAV6XRQ6
A0AAV6XRQ8
A0AAV6XRQ9
A0AAV6XRR0
A0AAV6XRR1
A0AAV6XRR2
A0AAV6XRR5
A0AAV6XRR6
A0AAV6XRR7
A0AAV6XRS0
A0AAV6XRS2
A0AAV6XRS3
A0AAV6XRS4
A0AAV6XRS7
A0AAV6XRS8
A0AAV6XRT2
A0AAV6XRT6
A0AAV6XRU8
A0AAV6XRV2
A0AAV6XRV4
A0AAV6XRV9
A0AAV6XRW1
A0AAV6XRW4
A0AAV6XRW8
A0AAV6XRX5
A0AAV6XRX7
A0AAV6XRX9
A0AAV6XRY1
A0AAV6XRY4
A0AAV6XRY9
A0AAV6XS01
A0AAV6XS03
A0AAV6XS04
A0AAV6XS07
A0AAV6XS08
A0AAV6XS10
A0AAV6XS12
A0AAV6XS14
A0AAV6XS16
A0AAV6XS21
A0AAV6XS23
A0AAV6XS26
A0AAV6XS27
A0AAV6XS31
A0AAV6XS33
A0AAV6XS35
A0AAV6XS37
A0AAV6XS38
A0AAV6XS40
A0AAV6XS43
A0AAV6XS55
A0AAV6XS56
A0AAV6XS63
A0AAV6XS64
A0AAV6XS66
A0AAV6XS67
A0AAV6XS77
A0AAV6XS81
A0AAV6XS83
A0AAV6XS88
A0AAV6XS90
A0AAV6XS95
A0AAV6XS96
A0AAV6XS97
A0AAV6XSA5
A0AAV6XSA8
A0AAV6XSA9
A0AAV6XSB1
A0AAV6XSB3
A0AAV6XSC0
A0AAV6XSC1
A0AAV6XSC6
A0AAV6XSC7
A0AAV6XSC9
A0AAV6XSD0
A0AAV6XSE4
A0AAV6XSE9
A0AAV6XSF2
A0AAV6XSF3
A0AAV6XSG1
A0AAV6XSG3
A0AAV6XSG6
A0AAV6XSH4
A0AAV6XSH6
A0AAV6XSI8
A0AAV6XSJ2
A0AAV6XSJ6
A0AAV6XSJ7
A0AAV6XSK2
A0AAV6XSK7
A0AAV6XSK8
A0AAV6XSK9
A0AAV6XSL1
A0AAV6XSL3
A0AAV6XSL4
A0AAV6XSL6
A0AAV6XSL7
A0AAV6XSL9
A0AAV6XSM4
A0AAV6XSN1
A0AAV6XSN5
A0AAV6XSN7
A0AAV6XSN8
A0AAV6XSP0
A0AAV6XSP2
A0AAV6XSQ2
A0AAV6XSQ9
A0AAV6XSR0
A0AAV6XSR3
A0AAV6XSR4
A0AAV6XSS2
A0AAV6XSS5
A0AAV6XST0
A0AAV6XST2
A0AAV6XSU0
A0AAV6XSU4
A0AAV6XSU7
A0AAV6XSU8
A0AAV6XSV2
A0AAV6XSV3
A0AAV6XSV4
A0AAV6XSV9
A0AAV6XSW1
A0AAV6XSW8
A0AAV6XSX1
A0AAV6XSX7
A0AAV6XSY0
A0AAV6XSY7
A0AAV6XSY9
A0AAV6XSZ9
A0AAV6XT02
A0AAV6XT11
A0AAV6XT13
A0AAV6XT17
A0AAV6XT19
A0AAV6XT21
A0AAV6XT22
A0AAV6XT24
A0AAV6XT25
A0AAV6XT26
A0AAV6XT31
A0AAV6XT36
A0AAV6XT37
A0AAV6XT38
A0AAV6XT39
A0AAV6XT41
A0AAV6XT47
A0AAV6XT53
A0AAV6XT56
A0AAV6XT58
A0AAV6XT59
A0AAV6XT62
A0AAV6XT63
A0AAV6XT64
A0AAV6XT67
A0AAV6XT79
A0AAV6XT81
A0AAV6XT83
A0AAV6XT88
A0AAV6XT90
A0AAV6XTA1
A0AAV6XTA4
A0AAV6XTB1
A0AAV6XTB2
A0AAV6XTB3
A0AAV6XTB7
A0AAV6XTC3
A0AAV6XTC7
A0AAV6XTC8
A0AAV6XTC9
A0AAV6XTD0
A0AAV6XTD2
A0AAV6XTD5
A0AAV6XTD8
A0AAV6XTD9
A0AAV6XTE4
A0AAV6XTE7
A0AAV6XTF0
A0AAV6XTF2
A0AAV6XTF3
A0AAV6XTF5
A0AAV6XTF6
A0AAV6XTG0
A0AAV6XTG4
A0AAV6XTG9
A0AAV6XTH1
A0AAV6XTH8
A0AAV6XTI0
A0AAV6XTI2
A0AAV6XTI8
A0AAV6XTI9
A0AAV6XTJ0
A0AAV6XTJ1
A0AAV6XTK1
A0AAV6XTK2
A0AAV6XTK5
A0AAV6XTL0
A0AAV6XTL1
A0AAV6XTL6
A0AAV6XTM4
A0AAV6XTN0
A0AAV6XTN4
A0AAV6XTP1
A0AAV6XTP3
A0AAV6XTP6
A0AAV6XTQ0
A0AAV6XTQ1
A0AAV6XTQ3
A0AAV6XTR1
A0AAV6XTR8
A0AAV6XTS1
A0AAV6XTS3
A0AAV6XTS4
A0AAV6XTS9
A0AAV6XTT1
A0AAV6XTT7
A0AAV6XTU2
A0AAV6XTU4
A0AAV6XTU6
A0AAV6XTU9
A0AAV6XTV0
A0AAV6XTV1
A0AAV6XTV4
A0AAV6XTV6
A0AAV6XTV7
A0AAV6XTV8
A0AAV6XTW1
A0AAV6XTW2
A0AAV6XTW6
A0AAV6XTW8
A0AAV6XTW9
A0AAV6XTX0
A0AAV6XTX7
A0AAV6XTX8
A0AAV6XTY1
A0AAV6XTY6
A0AAV6XTY7
A0AAV6XTY9
A0AAV6XTZ3
A0AAV6XU00
A0AAV6XU01
A0AAV6XU09
A0AAV6XU10
A0AAV6XU14
A0AAV6XU17
A0AAV6XU20
A0AAV6XU24
A0AAV6XU30
A0AAV6XU31
A0AAV6XU32
A0AAV6XU37
A0AAV6XU38
A0AAV6XU39
A0AAV6XU43
A0AAV6XU46
A0AAV6XU49
A0AAV6XU53
A0AAV6XU56
A0AAV6XU57
A0AAV6XU63
A0AAV6XU65
A0AAV6XU77
A0AAV6XU79
A0AAV6XU83
A0AAV6XU88
A0AAV6XU89
A0AAV6XU94
A0AAV6XU99
A0AAV6XUA1
A0AAV6XUA2
A0AAV6XUA6
A0AAV6XUB0
A0AAV6XUB2
A0AAV6XUB3
A0AAV6XUB4
A0AAV6XUB7
A0AAV6XUB9
A0AAV6XUC1
A0AAV6XUC2
A0AAV6XUC5
A0AAV6XUC6
A0AAV6XUC7
A0AAV6XUC9
A0AAV6XUD1
A0AAV6XUD5
A0AAV6XUD9
A0AAV6XUE4
A0AAV6XUE5
A0AAV6XUE8
A0AAV6XUE9
A0AAV6XUF3
A0AAV6XUF4
A0AAV6XUF6
A0AAV6XUG1
A0AAV6XUG2
A0AAV6XUG4
A0AAV6XUG5
A0AAV6XUG7
A0AAV6XUH0
A0AAV6XUH5
A0AAV6XUH6
A0AAV6XUI0
A0AAV6XUI5
A0AAV6XUI6
A0AAV6XUJ6
A0AAV6XUJ7
A0AAV6XUK3
A0AAV6XUK4
A0AAV6XUK5
A0AAV6XUK6
A0AAV6XUK8
A0AAV6XUL1
A0AAV6XUL4
A0AAV6XUL5
A0AAV6XUL9
A0AAV6XUM0
A0AAV6XUM1
A0AAV6XUM2
A0AAV6XUM3
A0AAV6XUM9
A0AAV6XUN1
A0AAV6XUN2
A0AAV6XUN4
A0AAV6XUN5
A0AAV6XUP0
A0AAV6XUP2
A0AAV6XUP7
A0AAV6XUQ1
A0AAV6XUQ5
A0AAV6XUR4
A0AAV6XUR7
A0AAV6XUR9
A0AAV6XUS3
A0AAV6XUS6
A0AAV6XUT8
A0AAV6XUU2
A0AAV6XUU5
A0AAV6XUU6
A0AAV6XUU8
A0AAV6XUV0
A0AAV6XUV5
A0AAV6XUV9
A0AAV6XUW2
A0AAV6XUW6
A0AAV6XUW8
A0AAV6XUX3
A0AAV6XUX4
A0AAV6XUX6
A0AAV6XUX8
A0AAV6XUX9
A0AAV6XUY4
A0AAV6XUY7
A0AAV6XUZ3
A0AAV6XUZ6
A0AAV6XUZ7
A0AAV6XUZ8
A0AAV6XUZ9
A0AAV6XV01
A0AAV6XV08
A0AAV6XV09
A0AAV6XV17
A0AAV6XV18
A0AAV6XV21
A0AAV6XV27
A0AAV6XV31
A0AAV6XV33
A0AAV6XV34
A0AAV6XV35
A0AAV6XV37
A0AAV6XV39
A0AAV6XV41
A0AAV6XV42
A0AAV6XV46
A0AAV6XV49
A0AAV6XV51
A0AAV6XV52
A0AAV6XV56
A0AAV6XV63
A0AAV6XV69
A0AAV6XV71
A0AAV6XV75
A0AAV6XV81
A0AAV6XV83
A0AAV6XV85
A0AAV6XV91
A0AAV6XV94
A0AAV6XV95
A0AAV6XVA1
A0AAV6XVA2
A0AAV6XVA7
A0AAV6XVB6
A0AAV6XVB9
A0AAV6XVC1
A0AAV6XVC2
A0AAV6XVC4
A0AAV6XVD4
A0AAV6XVD6
A0AAV6XVE2
A0AAV6XVE4
A0AAV6XVE7
A0AAV6XVE9
A0AAV6XVF3
A0AAV6XVF5
A0AAV6XVF6
A0AAV6XVF7
A0AAV6XVF8
A0AAV6XVG3
A0AAV6XVG4
A0AAV6XVH0
A0AAV6XVH1
A0AAV6XVH4
A0AAV6XVI5
A0AAV6XVI9
A0AAV6XVJ1
A0AAV6XVJ2
A0AAV6XVJ3
A0AAV6XVJ7
A0AAV6XVK2
A0AAV6XVK3
A0AAV6XVK6
A0AAV6XVK9
A0AAV6XVL5
A0AAV6XVL6
A0AAV6XVM3
A0AAV6XVM8
A0AAV6XVN8
A0AAV6XVP0
A0AAV6XVP1
A0AAV6XVP4
A0AAV6XVP7
A0AAV6XVQ0
A0AAV6XVQ1
A0AAV6XVQ3
A0AAV6XVQ4
A0AAV6XVQ6
A0AAV6XVR1
A0AAV6XVR3
A0AAV6XVR6
A0AAV6XVR7
A0AAV6XVR8
A0AAV6XVR9
A0AAV6XVS0
A0AAV6XVS9
A0AAV6XVT0
A0AAV6XVT4
A0AAV6XVT7
A0AAV6XVT8
A0AAV6XVU3
A0AAV6XVU9
A0AAV6XVV1
A0AAV6XVV7
A0AAV6XVV8
A0AAV6XVW0
A0AAV6XVW6
A0AAV6XVW9
A0AAV6XVX4
A0AAV6XVX8
A0AAV6XVY3
A0AAV6XVY5
A0AAV6XVZ2
A0AAV6XVZ7
A0AAV6XVZ8
A0AAV6XW00
A0AAV6XW02
A0AAV6XW14
A0AAV6XW17
A0AAV6XW18
A0AAV6XW21
A0AAV6XW22
A0AAV6XW23
A0AAV6XW25
A0AAV6XW26
A0AAV6XW34
A0AAV6XW35
A0AAV6XW40
A0AAV6XW41
A0AAV6XW42
A0AAV6XW44
A0AAV6XW46
A0AAV6XW48
A0AAV6XW49
A0AAV6XW50
A0AAV6XW54
A0AAV6XW57
A0AAV6XW64
A0AAV6XW66
A0AAV6XW69
A0AAV6XW72
A0AAV6XW78
A0AAV6XW80
A0AAV6XW84
A0AAV6XW92
A0AAV6XW93
A0AAV6XW98
A0AAV6XW99
A0AAV6XWA1
A0AAV6XWA9
A0AAV6XWB8
A0AAV6XWC1
A0AAV6XWC3
A0AAV6XWC9
A0AAV6XWD4
A0AAV6XWD7
A0AAV6XWE4
A0AAV6XWF0
A0AAV6XWF3
A0AAV6XWG2
A0AAV6XWH0
A0AAV6XWH1
A0AAV6XWH2
A0AAV6XWH7
A0AAV6XWH9
A0AAV6XWI4
A0AAV6XWI5
A0AAV6XWJ0
A0AAV6XWJ1
A0AAV6XWJ3
A0AAV6XWJ4
A0AAV6XWK0
A0AAV6XWK4
A0AAV6XWK5
A0AAV6XWK8
A0AAV6XWL1
A0AAV6XWL4
A0AAV6XWM1
A0AAV6XWM2
A0AAV6XWM3
A0AAV6XWM5
A0AAV6XWM6
A0AAV6XWN0
A0AAV6XWN2
A0AAV6XWN4
A0AAV6XWN6
A0AAV6XWP6
A0AAV6XWP9
A0AAV6XWQ3
A0AAV6XWQ5
A0AAV6XWQ8
A0AAV6XWR3
A0AAV6XWS1
A0AAV6XWS2
A0AAV6XWS7
A0AAV6XWT0
A0AAV6XWT1
A0AAV6XWT8
A0AAV6XWU1
A0AAV6XWU4
A0AAV6XWU6
A0AAV6XWU8
A0AAV6XWV2
A0AAV6XWV4
A0AAV6XWV9
A0AAV6XWW2
A0AAV6XWW3
A0AAV6XWX1
A0AAV6XWX9
A0AAV6XWY6
A0AAV6XWY7
A0AAV6XWY9
A0AAV6XWZ0
A0AAV6XWZ6
A0AAV6XWZ7
A0AAV6XWZ8
A0AAV6XWZ9
A0AAV6XX01
A0AAV6XX02
A0AAV6XX03
A0AAV6XX07
A0AAV6XX10
A0AAV6XX14
A0AAV6XX16
A0AAV6XX17
A0AAV6XX22
A0AAV6XX25
A0AAV6XX26
A0AAV6XX27
A0AAV6XX32
A0AAV6XX33
A0AAV6XX39
A0AAV6XX40
A0AAV6XX46
A0AAV6XX47
A0AAV6XX49
A0AAV6XX53
A0AAV6XX56
A0AAV6XX59
A0AAV6XX60
A0AAV6XX62
A0AAV6XX63
A0AAV6XX67
A0AAV6XX68
A0AAV6XX72
A0AAV6XX73
A0AAV6XX77
A0AAV6XX78
A0AAV6XX79
A0AAV6XX81
A0AAV6XX82
A0AAV6XX84
A0AAV6XX86
A0AAV6XX87
A0AAV6XX97
A0AAV6XXA7
A0AAV6XXA8
A0AAV6XXB0
A0AAV6XXB1
A0AAV6XXB3
A0AAV6XXB7
A0AAV6XXB8
A0AAV6XXC0
A0AAV6XXD3
A0AAV6XXD7
A0AAV6XXE0
A0AAV6XXE1
A0AAV6XXE3
A0AAV6XXF0
A0AAV6XXF1
A0AAV6XXF2
A0AAV6XXF8
A0AAV6XXG4
A0AAV6XXH2
A0AAV6XXH8
A0AAV6XXH9
A0AAV6XXI1
A0AAV6XXI2
A0AAV6XXI5
A0AAV6XXJ0
A0AAV6XXJ5
A0AAV6XXJ6
A0AAV6XXJ7
A0AAV6XXK1
A0AAV6XXK7
A0AAV6XXK8
A0AAV6XXK9
A0AAV6XXL0
A0AAV6XXL2
A0AAV6XXL4
A0AAV6XXL5
A0AAV6XXL7
A0AAV6XXM7
A0AAV6XXM8
A0AAV6XXN1
A0AAV6XXN3
A0AAV6XXN4
A0AAV6XXN6
A0AAV6XXP0
A0AAV6XXP4
A0AAV6XXQ4
A0AAV6XXQ5
A0AAV6XXQ7
A0AAV6XXQ9
A0AAV6XXR0
A0AAV6XXR3
A0AAV6XXR4
A0AAV6XXR5
A0AAV6XXR7
A0AAV6XXS9
A0AAV6XXT0
A0AAV6XXT1
A0AAV6XXT4
A0AAV6XXT7
A0AAV6XXT9
A0AAV6XXU6
A0AAV6XXU7
A0AAV6XXU9
A0AAV6XXV0
A0AAV6XXV1
A0AAV6XXV8
A0AAV6XXW3
A0AAV6XXW5
A0AAV6XXW7
A0AAV6XXW9
A0AAV6XXX2
A0AAV6XXX9
A0AAV6XXY3
A0AAV6XXZ6
A0AAV6XY01
A0AAV6XY02
A0AAV6XY06
A0AAV6XY09
A0AAV6XY14
A0AAV6XY17
A0AAV6XY21
A0AAV6XY23
A0AAV6XY24
A0AAV6XY27
A0AAV6XY29
A0AAV6XY30
A0AAV6XY31
A0AAV6XY35
A0AAV6XY38
A0AAV6XY41
A0AAV6XY45
A0AAV6XY47
A0AAV6XY48
A0AAV6XY51
A0AAV6XY54
A0AAV6XY56
A0AAV6XY58
A0AAV6XY61
A0AAV6XY66
A0AAV6XY67
A0AAV6XY69
A0AAV6XY70
A0AAV6XY81
A0AAV6XY82
A0AAV6XY83
A0AAV6XY89
A0AAV6XY91
A0AAV6XY92
A0AAV6XY94
A0AAV6XY95
A0AAV6XY96
A0AAV6XY97
A0AAV6XYA5
A0AAV6XYA8
A0AAV6XYB0
A0AAV6XYB1
A0AAV6XYB2
A0AAV6XYB4
A0AAV6XYB5
A0AAV6XYB6
A0AAV6XYB8
A0AAV6XYC0
A0AAV6XYC3
A0AAV6XYC4
A0AAV6XYC7
A0AAV6XYD2
A0AAV6XYD4
A0AAV6XYE8
A0AAV6XYE9
A0AAV6XYF2
A0AAV6XYF4
A0AAV6XYG5
A0AAV6XYG7
A0AAV6XYH2
A0AAV6XYH5
A0AAV6XYH6
A0AAV6XYH7
A0AAV6XYH8
A0AAV6XYH9
A0AAV6XYI9
A0AAV6XYJ4
A0AAV6XYJ8
A0AAV6XYK1
A0AAV6XYK6
A0AAV6XYK9
A0AAV6XYL2
A0AAV6XYL5
A0AAV6XYL8
A0AAV6XYM0
A0AAV6XYM3
A0AAV6XYM4
A0AAV6XYM5
A0AAV6XYM9
A0AAV6XYN3
A0AAV6XYN9
A0AAV6XYP9
A0AAV6XYQ4
A0AAV6XYR0
A0AAV6XYR2
A0AAV6XYR6
A0AAV6XYR7
A0AAV6XYS2
A0AAV6XYS4
A0AAV6XYS7
A0AAV6XYS9
A0AAV6XYT1
A0AAV6XYT2
A0AAV6XYT5
A0AAV6XYU5
A0AAV6XYU7
A0AAV6XYU9
A0AAV6XYV2
A0AAV6XYV3
A0AAV6XYV5
A0AAV6XYV6
A0AAV6XYV9
A0AAV6XYW0
A0AAV6XYW1
A0AAV6XYW3
A0AAV6XYX2
A0AAV6XYX4
A0AAV6XYX6
A0AAV6XYX9
A0AAV6XYY3
A0AAV6XYY8
A0AAV6XYZ1
A0AAV6XYZ2
A0AAV6XYZ4
A0AAV6XZ01
A0AAV6XZ06
A0AAV6XZ09
A0AAV6XZ11
A0AAV6XZ16
A0AAV6XZ17
A0AAV6XZ22
A0AAV6XZ26
A0AAV6XZ28
A0AAV6XZ40
A0AAV6XZ44
A0AAV6XZ47
A0AAV6XZ53
A0AAV6XZ54
A0AAV6XZ56
A0AAV6XZ64
A0AAV6XZ73
A0AAV6XZ74
A0AAV6XZ76
A0AAV6XZ80
A0AAV6XZ86
A0AAV6XZ93
A0AAV6XZ97
A0AAV6XZA5
A0AAV6XZA8
A0AAV6XZB2
A0AAV6XZB5
A0AAV6XZB8
A0AAV6XZC0
A0AAV6XZC8
A0AAV6XZC9
A0AAV6XZD1
A0AAV6XZD5
A0AAV6XZD6
A0AAV6XZD7
A0AAV6XZE3
A0AAV6XZE6
A0AAV6XZE7
A0AAV6XZE8
A0AAV6XZF0
A0AAV6XZF2
A0AAV6XZF4
A0AAV6XZF5
A0AAV6XZF8
A0AAV6XZG0
A0AAV6XZG1
A0AAV6XZG2
A0AAV6XZH1
A0AAV6XZH6
A0AAV6XZI0
A0AAV6XZI5
A0AAV6XZI7
A0AAV6XZI9
A0AAV6XZJ4
A0AAV6XZK2
A0AAV6XZK8
A0AAV6XZL0
A0AAV6XZL1
A0AAV6XZL8
A0AAV6XZL9
A0AAV6XZM0
A0AAV6XZM3
A0AAV6XZN0
A0AAV6XZN2
A0AAV6XZN4
A0AAV6XZN5
A0AAV6XZP3
A0AAV6XZP4
A0AAV6XZP5
A0AAV6XZQ0
A0AAV6XZQ4
A0AAV6XZQ5
A0AAV6XZQ7
A0AAV6XZQ9
A0AAV6XZR1
A0AAV6XZR2
A0AAV6XZR8
A0AAV6XZS0
A0AAV6XZS1
A0AAV6XZS8
A0AAV6XZS9
A0AAV6XZT0
A0AAV6XZT8
A0AAV6XZT9
A0AAV6XZU1
A0AAV6XZU2
A0AAV6XZV0
A0AAV6XZV3
A0AAV6XZV5
A0AAV6XZV7
A0AAV6XZW1
A0AAV6XZW2
A0AAV6XZW3
A0AAV6XZW5
A0AAV6XZW7
A0AAV6XZW9
A0AAV6XZX1
A0AAV6XZX2
A0AAV6XZX3
A0AAV6XZX4
A0AAV6XZX6
A0AAV6XZX9
A0AAV6XZY5
A0AAV6XZZ0
A0AAV6XZZ6
A0AAV6XZZ7
A0AAV6Y003
A0AAV6Y005
A0AAV6Y007
A0AAV6Y008
A0AAV6Y009
A0AAV6Y011
A0AAV6Y013
A0AAV6Y023
A0AAV6Y025
A0AAV6Y026
A0AAV6Y034
A0AAV6Y049
A0AAV6Y050
A0AAV6Y053
A0AAV6Y057
A0AAV6Y059
A0AAV6Y060
A0AAV6Y061
A0AAV6Y062
A0AAV6Y065
A0AAV6Y068
A0AAV6Y069
A0AAV6Y073
A0AAV6Y074
A0AAV6Y076
A0AAV6Y080
A0AAV6Y082
A0AAV6Y085
A0AAV6Y087
A0AAV6Y088
A0AAV6Y094
A0AAV6Y0A2
A0AAV6Y0A3
A0AAV6Y0A8
A0AAV6Y0A9
A0AAV6Y0B5
A0AAV6Y0B7
A0AAV6Y0C0
A0AAV6Y0C1
A0AAV6Y0D1
A0AAV6Y0D8
A0AAV6Y0E4
A0AAV6Y0E8
A0AAV6Y0F0
A0AAV6Y0F4
A0AAV6Y0F5
A0AAV6Y0F7
A0AAV6Y0G2
A0AAV6Y0G6
A0AAV6Y0G8
A0AAV6Y0H4
A0AAV6Y0H7
A0AAV6Y0H8
A0AAV6Y0H9
A0AAV6Y0I1
A0AAV6Y0I5
A0AAV6Y0J2
A0AAV6Y0J6
A0AAV6Y0J7
A0AAV6Y0J9
A0AAV6Y0K2
A0AAV6Y0K4
A0AAV6Y0K9
A0AAV6Y0L2
A0AAV6Y0L5
A0AAV6Y0L9
A0AAV6Y0M1
A0AAV6Y0M6
A0AAV6Y0M7
A0AAV6Y0M8
A0AAV6Y0N5
A0AAV6Y0N7
A0AAV6Y0P3
A0AAV6Y0P8
A0AAV6Y0Q0
A0AAV6Y0Q1
A0AAV6Y0Q5
A0AAV6Y0Q7
A0AAV6Y0R0
A0AAV6Y0R1
A0AAV6Y0R3
A0AAV6Y0R9
A0AAV6Y0S2
A0AAV6Y0S6
A0AAV6Y0S8
A0AAV6Y0S9
A0AAV6Y0T0
A0AAV6Y0T6
A0AAV6Y0T8
A0AAV6Y0T9
A0AAV6Y0U0
A0AAV6Y0U2
A0AAV6Y0U5
A0AAV6Y0V0
A0AAV6Y0V5
A0AAV6Y0V6
A0AAV6Y0V7
A0AAV6Y0W8
A0AAV6Y0W9
A0AAV6Y0X0
A0AAV6Y0X2
A0AAV6Y0X6
A0AAV6Y0Y1
A0AAV6Y0Y3
A0AAV6Y0Y5
A0AAV6Y0Y6
A0AAV6Y0Y9
A0AAV6Y0Z0
A0AAV6Y0Z6
A0AAV6Y0Z7
A0AAV6Y0Z8
A0AAV6Y101
A0AAV6Y104
A0AAV6Y105
A0AAV6Y107
A0AAV6Y108
A0AAV6Y115
A0AAV6Y116
A0AAV6Y117
A0AAV6Y120
A0AAV6Y128
A0AAV6Y138
A0AAV6Y139
A0AAV6Y144
A0AAV6Y145
A0AAV6Y148
A0AAV6Y154
A0AAV6Y155
A0AAV6Y159
A0AAV6Y161
A0AAV6Y163
A0AAV6Y166
A0AAV6Y170
A0AAV6Y172
A0AAV6Y173
A0AAV6Y177
A0AAV6Y178
A0AAV6Y180
A0AAV6Y181
A0AAV6Y182
A0AAV6Y185
A0AAV6Y188
A0AAV6Y189
A0AAV6Y191
A0AAV6Y192
A0AAV6Y198
A0AAV6Y1A1
A0AAV6Y1A2
A0AAV6Y1A5
A0AAV6Y1A7
A0AAV6Y1B0
A0AAV6Y1B1
A0AAV6Y1C0
A0AAV6Y1C3
A0AAV6Y1D0
A0AAV6Y1D6
A0AAV6Y1D8
A0AAV6Y1E0
A0AAV6Y1E1
A0AAV6Y1E2
A0AAV6Y1E4
A0AAV6Y1E7
A0AAV6Y1E8
A0AAV6Y1F0
A0AAV6Y1F1
A0AAV6Y1F5
A0AAV6Y1F6
A0AAV6Y1F8
A0AAV6Y1G3
A0AAV6Y1G4
A0AAV6Y1G8
A0AAV6Y1H6
A0AAV6Y1H7
A0AAV6Y1I0
A0AAV6Y1I4
A0AAV6Y1I5
A0AAV6Y1I7
A0AAV6Y1J1
A0AAV6Y1J8
A0AAV6Y1K1
A0AAV6Y1K3
A0AAV6Y1K4
A0AAV6Y1K8
A0AAV6Y1L0
A0AAV6Y1L4
A0AAV6Y1L7
A0AAV6Y1M1
A0AAV6Y1M3
A0AAV6Y1M4
A0AAV6Y1M9
A0AAV6Y1N0
A0AAV6Y1N1
A0AAV6Y1N4
A0AAV6Y1P1
A0AAV6Y1P2
A0AAV6Y1P4
A0AAV6Y1Q8
A0AAV6Y1R2
A0AAV6Y1R5
A0AAV6Y1R7
A0AAV6Y1R8
A0AAV6Y1S0
A0AAV6Y1S1
A0AAV6Y1S3
A0AAV6Y1S4
A0AAV6Y1S6
A0AAV6Y1S7
A0AAV6Y1T1
A0AAV6Y1T7
A0AAV6Y1T9
A0AAV6Y1U1
A0AAV6Y1U2
A0AAV6Y1U4
A0AAV6Y1U6
A0AAV6Y1U8
A0AAV6Y1U9
A0AAV6Y1V0
A0AAV6Y1V3
A0AAV6Y1V7
A0AAV6Y1W0
A0AAV6Y1W1
A0AAV6Y1W2
A0AAV6Y1W3
A0AAV6Y1X3
A0AAV6Y1X7
A0AAV6Y1X8
A0AAV6Y1Y3
A0AAV6Y1Y8
A0AAV6Y1Z0
A0AAV6Y1Z6
A0AAV6Y1Z8
A0AAV6Y1Z9
A0AAV6Y207
A0AAV6Y208
A0AAV6Y211
A0AAV6Y216
A0AAV6Y222
A0AAV6Y223
A0AAV6Y225
A0AAV6Y226
A0AAV6Y228
A0AAV6Y234
A0AAV6Y236
A0AAV6Y239
A0AAV6Y240
A0AAV6Y246
A0AAV6Y247
A0AAV6Y249
A0AAV6Y252
A0AAV6Y253
A0AAV6Y256
A0AAV6Y263
A0AAV6Y264
A0AAV6Y265
A0AAV6Y267
A0AAV6Y268
A0AAV6Y270
A0AAV6Y272
A0AAV6Y286
A0AAV6Y2A1
A0AAV6Y2A7
A0AAV6Y2B0
A0AAV6Y2B7
A0AAV6Y2B8
A0AAV6Y2C0
A0AAV6Y2C4
A0AAV6Y2C9
A0AAV6Y2D4
A0AAV6Y2D6
A0AAV6Y2D9
A0AAV6Y2E4
A0AAV6Y2E5
A0AAV6Y2E6
A0AAV6Y2F0
A0AAV6Y2F2
A0AAV6Y2F4
A0AAV6Y2F6
A0AAV6Y2F7
A0AAV6Y2F8
A0AAV6Y2G2
A0AAV6Y2G4
A0AAV6Y2G6
A0AAV6Y2H5
A0AAV6Y2I2
A0AAV6Y2I6
A0AAV6Y2J3
A0AAV6Y2J7
A0AAV6Y2J8
A0AAV6Y2K0
A0AAV6Y2K1
A0AAV6Y2K4
A0AAV6Y2K6
A0AAV6Y2K9
A0AAV6Y2L3
A0AAV6Y2L5
A0AAV6Y2L8
A0AAV6Y2M3
A0AAV6Y2M4
A0AAV6Y2M5
A0AAV6Y2N0
A0AAV6Y2N4
A0AAV6Y2P3
A0AAV6Y2P4
A0AAV6Y2P6
A0AAV6Y2P8
A0AAV6Y2P9
A0AAV6Y2Q1
A0AAV6Y2Q2
A0AAV6Y2Q4
A0AAV6Y2Q7
A0AAV6Y2R0
A0AAV6Y2R3
A0AAV6Y2S1
A0AAV6Y2S2
A0AAV6Y2S3
A0AAV6Y2S5
A0AAV6Y2S7
A0AAV6Y2S8
A0AAV6Y2S9
A0AAV6Y2T3
A0AAV6Y2T7
A0AAV6Y2T9
A0AAV6Y2U2
A0AAV6Y2U3
A0AAV6Y2V1
A0AAV6Y2V5
A0AAV6Y2W5
A0AAV6Y2W6
A0AAV6Y2W9
A0AAV6Y2X3
A0AAV6Y2X4
A0AAV6Y2X7
A0AAV6Y2X8
A0AAV6Y2X9
A0AAV6Y2Y2
A0AAV6Y2Y9
A0AAV6Y2Z0
A0AAV6Y2Z2
A0AAV6Y2Z3
A0AAV6Y302
A0AAV6Y305
A0AAV6Y306
A0AAV6Y308
A0AAV6Y311
A0AAV6Y331
A0AAV6Y335
A0AAV6Y337
A0AAV6Y339
A0AAV6Y341
A0AAV6Y342
A0AAV6Y343
A0AAV6Y347
A0AAV6Y348
A0AAV6Y349
A0AAV6Y351
A0AAV6Y355
A0AAV6Y358
A0AAV6Y361
A0AAV6Y363
A0AAV6Y370
A0AAV6Y372
A0AAV6Y377
A0AAV6Y379
A0AAV6Y389
A0AAV6Y392
A0AAV6Y3A2
A0AAV6Y3A4
A0AAV6Y3A8
A0AAV6Y3A9
A0AAV6Y3B3
A0AAV6Y3B4
A0AAV6Y3C0
A0AAV6Y3C4
A0AAV6Y3C7
A0AAV6Y3C8
A0AAV6Y3C9
A0AAV6Y3D0
A0AAV6Y3D4
A0AAV6Y3E1
A0AAV6Y3E8
A0AAV6Y3F5
A0AAV6Y3F7
A0AAV6Y3F8
A0AAV6Y3G2
A0AAV6Y3G6
A0AAV6Y3G8
A0AAV6Y3H6
A0AAV6Y3H8
A0AAV6Y3I4
A0AAV6Y3I9
A0AAV6Y3J1
A0AAV6Y3J2
A0AAV6Y3J3
A0AAV6Y3J4
A0AAV6Y3K2
A0AAV6Y3K3
A0AAV6Y3K7
A0AAV6Y3K8
A0AAV6Y3L0
A0AAV6Y3L1
A0AAV6Y3L2
A0AAV6Y3L3
A0AAV6Y3L5
A0AAV6Y3L6
A0AAV6Y3M4
A0AAV6Y3M7
A0AAV6Y3M8
A0AAV6Y3M9
A0AAV6Y3N2
A0AAV6Y3N4
A0AAV6Y3N6
A0AAV6Y3N9
A0AAV6Y3P1
A0AAV6Y3P4
A0AAV6Y3Q0
A0AAV6Y3Q6
A0AAV6Y3Q9
A0AAV6Y3R0
A0AAV6Y3R1
A0AAV6Y3S0
A0AAV6Y3S1
A0AAV6Y3S2
A0AAV6Y3S3
A0AAV6Y3S8
A0AAV6Y3T1
A0AAV6Y3T3
A0AAV6Y3T7
A0AAV6Y3U1
A0AAV6Y3U2
A0AAV6Y3U3
A0AAV6Y3U4
A0AAV6Y3V2
A0AAV6Y3V6
A0AAV6Y3V9
A0AAV6Y3W0
A0AAV6Y3W1
A0AAV6Y3W3
A0AAV6Y3X3
A0AAV6Y3X5
A0AAV6Y3X7
A0AAV6Y3Y7
A0AAV6Y3Z2
A0AAV6Y3Z4
A0AAV6Y3Z6
A0AAV6Y3Z7
A0AAV6Y400
A0AAV6Y403
A0AAV6Y409
A0AAV6Y414
A0AAV6Y416
A0AAV6Y420
A0AAV6Y428
A0AAV6Y431
A0AAV6Y441
A0AAV6Y444
A0AAV6Y445
A0AAV6Y446
A0AAV6Y448
A0AAV6Y450
A0AAV6Y458
A0AAV6Y460
A0AAV6Y461
A0AAV6Y462
A0AAV6Y464
A0AAV6Y465
A0AAV6Y473
A0AAV6Y474
A0AAV6Y476
A0AAV6Y478
A0AAV6Y479
A0AAV6Y483
A0AAV6Y484
A0AAV6Y486
A0AAV6Y492
A0AAV6Y493
A0AAV6Y498
A0AAV6Y499
A0AAV6Y4A0
A0AAV6Y4A1
A0AAV6Y4A6
A0AAV6Y4A9
A0AAV6Y4B2
A0AAV6Y4B9
A0AAV6Y4C2
A0AAV6Y4C3
A0AAV6Y4C5
A0AAV6Y4C7
A0AAV6Y4D1
A0AAV6Y4D5
A0AAV6Y4D6
A0AAV6Y4D9
A0AAV6Y4E1
A0AAV6Y4E2
A0AAV6Y4E8
A0AAV6Y4E9
A0AAV6Y4F7
A0AAV6Y4F9
A0AAV6Y4G3
A0AAV6Y4G4
A0AAV6Y4G7
A0AAV6Y4H3
A0AAV6Y4H7
A0AAV6Y4H9
A0AAV6Y4I1
A0AAV6Y4I2
A0AAV6Y4I6
A0AAV6Y4I7
A0AAV6Y4I9
A0AAV6Y4J1
A0AAV6Y4J5
A0AAV6Y4J6
A0AAV6Y4J7
A0AAV6Y4J8
A0AAV6Y4K0
A0AAV6Y4K1
A0AAV6Y4L1
A0AAV6Y4L5
A0AAV6Y4M2
A0AAV6Y4M4
A0AAV6Y4M5
A0AAV6Y4N0
A0AAV6Y4N2
A0AAV6Y4N4
A0AAV6Y4N5
A0AAV6Y4N6
A0AAV6Y4N7
A0AAV6Y4P3
A0AAV6Y4Q1
A0AAV6Y4Q7
A0AAV6Y4Q8
A0AAV6Y4Q9
A0AAV6Y4R2
A0AAV6Y4R7
A0AAV6Y4S1
A0AAV6Y4S2
A0AAV6Y4S6
A0AAV6Y4T0
A0AAV6Y4T4
A0AAV6Y4T6
A0AAV6Y4T7
A0AAV6Y4U5
A0AAV6Y4U7
A0AAV6Y4U9
A0AAV6Y4V0
A0AAV6Y4V1
A0AAV6Y4V2
A0AAV6Y4V5
A0AAV6Y4V6
A0AAV6Y4V8
A0AAV6Y4W1
A0AAV6Y4W2
A0AAV6Y4W4
A0AAV6Y4W6
A0AAV6Y4W7
A0AAV6Y4X0
A0AAV6Y4X2
A0AAV6Y4X3
A0AAV6Y4X7
A0AAV6Y4Y5
A0AAV6Y4Y6
A0AAV6Y4Y8
A0AAV6Y4Z0
A0AAV6Y4Z6
A0AAV6Y501
A0AAV6Y505
A0AAV6Y506
A0AAV6Y510
A0AAV6Y513
A0AAV6Y515
A0AAV6Y516
A0AAV6Y523
A0AAV6Y525
A0AAV6Y528
A0AAV6Y529
A0AAV6Y535
A0AAV6Y538
A0AAV6Y540
A0AAV6Y543
A0AAV6Y545
A0AAV6Y546
A0AAV6Y547
A0AAV6Y549
A0AAV6Y557
A0AAV6Y561
A0AAV6Y566
A0AAV6Y568
A0AAV6Y573
A0AAV6Y576
A0AAV6Y580
A0AAV6Y588
A0AAV6Y591
A0AAV6Y599
A0AAV6Y5A2
A0AAV6Y5A5
A0AAV6Y5A6
A0AAV6Y5A7
A0AAV6Y5A8
A0AAV6Y5B0
A0AAV6Y5B4
A0AAV6Y5B7
A0AAV6Y5B9
A0AAV6Y5C0
A0AAV6Y5C2
A0AAV6Y5C3
A0AAV6Y5C4
A0AAV6Y5C5
A0AAV6Y5C7
A0AAV6Y5C8
A0AAV6Y5D3
A0AAV6Y5D4
A0AAV6Y5D6
A0AAV6Y5E1
A0AAV6Y5E4
A0AAV6Y5E5
A0AAV6Y5E8
A0AAV6Y5F0
A0AAV6Y5F2
A0AAV6Y5F5
A0AAV6Y5F8
A0AAV6Y5F9
A0AAV6Y5G4
A0AAV6Y5G6
A0AAV6Y5G7
A0AAV6Y5G9
A0AAV6Y5H2
A0AAV6Y5H6
A0AAV6Y5H7
A0AAV6Y5I0
A0AAV6Y5I1
A0AAV6Y5I4
A0AAV6Y5I7
A0AAV6Y5I8
A0AAV6Y5I9
A0AAV6Y5J3
A0AAV6Y5J6
A0AAV6Y5J7
A0AAV6Y5K0
A0AAV6Y5K2
A0AAV6Y5K6
A0AAV6Y5K7
A0AAV6Y5L1
A0AAV6Y5M0
A0AAV6Y5M9
A0AAV6Y5N1
A0AAV6Y5N8
A0AAV6Y5N9
A0AAV6Y5P2
A0AAV6Y5P4
A0AAV6Y5P6
A0AAV6Y5P8
A0AAV6Y5Q6
A0AAV6Y5Q8
A0AAV6Y5R5
A0AAV6Y5R6
A0AAV6Y5S0
A0AAV6Y5S5
A0AAV6Y5T1
A0AAV6Y5T3
A0AAV6Y5T5
A0AAV6Y5U1
A0AAV6Y5U3
A0AAV6Y5U4
A0AAV6Y5V5
A0AAV6Y5W3
A0AAV6Y5W4
A0AAV6Y5W7
A0AAV6Y5X6
A0AAV6Y5X8
A0AAV6Y5Y0
A0AAV6Y5Y1
A0AAV6Y5Y4
A0AAV6Y5Y7
A0AAV6Y5Y9
A0AAV6Y5Z3
A0AAV6Y5Z7
A0AAV6Y5Z8
A0AAV6Y601
A0AAV6Y607
A0AAV6Y608
A0AAV6Y609
A0AAV6Y611
A0AAV6Y614
A0AAV6Y615
A0AAV6Y618
A0AAV6Y621
A0AAV6Y627
A0AAV6Y634
A0AAV6Y636
A0AAV6Y643
A0AAV6Y647
A0AAV6Y657
A0AAV6Y661
A0AAV6Y663
A0AAV6Y668
A0AAV6Y670
A0AAV6Y673
A0AAV6Y674
A0AAV6Y675
A0AAV6Y677
A0AAV6Y679
A0AAV6Y686
A0AAV6Y688
A0AAV6Y692
A0AAV6Y693
A0AAV6Y694
A0AAV6Y695
A0AAV6Y696
A0AAV6Y697
A0AAV6Y6A3
A0AAV6Y6A8
A0AAV6Y6B0
A0AAV6Y6B1
A0AAV6Y6B2
A0AAV6Y6B3
A0AAV6Y6B4
A0AAV6Y6B5
A0AAV6Y6B6
A0AAV6Y6C6
A0AAV6Y6C7
A0AAV6Y6C8
A0AAV6Y6C9
A0AAV6Y6D0
A0AAV6Y6D1
A0AAV6Y6D3
A0AAV6Y6D6
A0AAV6Y6D7
A0AAV6Y6E0
A0AAV6Y6E1
A0AAV6Y6E5
A0AAV6Y6E8
A0AAV6Y6F0
A0AAV6Y6F5
A0AAV6Y6F6
A0AAV6Y6F8
A0AAV6Y6G1
A0AAV6Y6H1
A0AAV6Y6H3
A0AAV6Y6H4
A0AAV6Y6H5
A0AAV6Y6H6
A0AAV6Y6H8
A0AAV6Y6I0
A0AAV6Y6I6
A0AAV6Y6I7
A0AAV6Y6J0
A0AAV6Y6J1
A0AAV6Y6J2
A0AAV6Y6J3
A0AAV6Y6J4
A0AAV6Y6J5
A0AAV6Y6J6
A0AAV6Y6J8
A0AAV6Y6K2
A0AAV6Y6L7
A0AAV6Y6L8
A0AAV6Y6M7
A0AAV6Y6M8
A0AAV6Y6N3
A0AAV6Y6P3
A0AAV6Y6Q0
A0AAV6Y6Q3
A0AAV6Y6Q7
A0AAV6Y6R1
A0AAV6Y6R2
A0AAV6Y6R7
A0AAV6Y6R8
A0AAV6Y6R9
A0AAV6Y6S2
A0AAV6Y6S5
A0AAV6Y6S6
A0AAV6Y6S9
A0AAV6Y6T1
A0AAV6Y6T5
A0AAV6Y6T7
A0AAV6Y6U2
A0AAV6Y6U7
A0AAV6Y6U9
A0AAV6Y6V0
A0AAV6Y6V2
A0AAV6Y6V5
A0AAV6Y6V6
A0AAV6Y6V9
A0AAV6Y6W0
A0AAV6Y6W3
A0AAV6Y6W4
A0AAV6Y6W5
A0AAV6Y6W6
A0AAV6Y6W7
A0AAV6Y6X0
A0AAV6Y6X2
A0AAV6Y6X5
A0AAV6Y6X6
A0AAV6Y6Y2
A0AAV6Y6Y9
A0AAV6Y6Z1
A0AAV6Y6Z7
A0AAV6Y6Z8
A0AAV6Y705
A0AAV6Y707
A0AAV6Y710
A0AAV6Y712
A0AAV6Y714
A0AAV6Y717
A0AAV6Y722
A0AAV6Y726
A0AAV6Y730
A0AAV6Y741
A0AAV6Y745
A0AAV6Y751
A0AAV6Y755
A0AAV6Y756
A0AAV6Y759
A0AAV6Y760
A0AAV6Y764
A0AAV6Y769
A0AAV6Y774
A0AAV6Y775
A0AAV6Y776
A0AAV6Y778
A0AAV6Y780
A0AAV6Y785
A0AAV6Y787
A0AAV6Y791
A0AAV6Y799
A0AAV6Y7A1
A0AAV6Y7A2
A0AAV6Y7A3
A0AAV6Y7A4
A0AAV6Y7A7
A0AAV6Y7A8
A0AAV6Y7B5
A0AAV6Y7B7
A0AAV6Y7B8
A0AAV6Y7C0
A0AAV6Y7C4
A0AAV6Y7C9
A0AAV6Y7D1
A0AAV6Y7D3
A0AAV6Y7D6
A0AAV6Y7D7
A0AAV6Y7E2
A0AAV6Y7E5
A0AAV6Y7E9
A0AAV6Y7F7
A0AAV6Y7G3
A0AAV6Y7G5
A0AAV6Y7G6
A0AAV6Y7G7
A0AAV6Y7G8
A0AAV6Y7G9
A0AAV6Y7H0
A0AAV6Y7H1
A0AAV6Y7H4
A0AAV6Y7H5
A0AAV6Y7I1
A0AAV6Y7I3
A0AAV6Y7I6
A0AAV6Y7I7
A0AAV6Y7J0
A0AAV6Y7J2
A0AAV6Y7J4
A0AAV6Y7J5
A0AAV6Y7J6
A0AAV6Y7J7
A0AAV6Y7J9
A0AAV6Y7K1
A0AAV6Y7K3
A0AAV6Y7K6
A0AAV6Y7K8
A0AAV6Y7L0
A0AAV6Y7L1
A0AAV6Y7L6
A0AAV6Y7M4
A0AAV6Y7M6
A0AAV6Y7N3
A0AAV6Y7N5
A0AAV6Y7P0
A0AAV6Y7P2
A0AAV6Y7P3
A0AAV6Y7P4
A0AAV6Y7P6
A0AAV6Y7P8
A0AAV6Y7P9
A0AAV6Y7Q1
A0AAV6Y7Q6
A0AAV6Y7Q7
A0AAV6Y7Q8
A0AAV6Y7R0
A0AAV6Y7R3
A0AAV6Y7R5
A0AAV6Y7S3
A0AAV6Y7S4
A0AAV6Y7T0
A0AAV6Y7T8
A0AAV6Y7U1
A0AAV6Y7U2
A0AAV6Y7U8
A0AAV6Y7U9
A0AAV6Y7V0
A0AAV6Y7V1
A0AAV6Y7V3
A0AAV6Y7V4
A0AAV6Y7V8
A0AAV6Y7W3
A0AAV6Y7W7
A0AAV6Y7X0
A0AAV6Y7X1
A0AAV6Y7X4
A0AAV6Y7Y0
A0AAV6Y7Y1
A0AAV6Y7Y5
A0AAV6Y7Y7
A0AAV6Y7Z3
A0AAV6Y7Z4
A0AAV6Y7Z6
A0AAV6Y7Z7
A0AAV6Y800
A0AAV6Y803
A0AAV6Y804
A0AAV6Y807
A0AAV6Y814
A0AAV6Y817
A0AAV6Y819
A0AAV6Y820
A0AAV6Y822
A0AAV6Y825
A0AAV6Y826
A0AAV6Y828
A0AAV6Y838
A0AAV6Y841
A0AAV6Y842
A0AAV6Y846
A0AAV6Y856
A0AAV6Y857
A0AAV6Y858
A0AAV6Y861
A0AAV6Y865
A0AAV6Y868
A0AAV6Y872
A0AAV6Y874
A0AAV6Y875
A0AAV6Y876
A0AAV6Y877
A0AAV6Y882
A0AAV6Y891
A0AAV6Y892
A0AAV6Y894
A0AAV6Y896
A0AAV6Y897
A0AAV6Y8A3
A0AAV6Y8A6
A0AAV6Y8A9
A0AAV6Y8C0
A0AAV6Y8C7
A0AAV6Y8C8
A0AAV6Y8D8
A0AAV6Y8E0
A0AAV6Y8E2
A0AAV6Y8E4
A0AAV6Y8E5
A0AAV6Y8E6
A0AAV6Y8E9
A0AAV6Y8F1
A0AAV6Y8F4
A0AAV6Y8F5
A0AAV6Y8F6
A0AAV6Y8F7
A0AAV6Y8G2
A0AAV6Y8G3
A0AAV6Y8G4
A0AAV6Y8G6
A0AAV6Y8G8
A0AAV6Y8G9
A0AAV6Y8H1
A0AAV6Y8H4
A0AAV6Y8H5
A0AAV6Y8H7
A0AAV6Y8I2
A0AAV6Y8J0
A0AAV6Y8K2
A0AAV6Y8K9
A0AAV6Y8L0
A0AAV6Y8L1
A0AAV6Y8L4
A0AAV6Y8L5
A0AAV6Y8L8
A0AAV6Y8M1
A0AAV6Y8M3
A0AAV6Y8N1
A0AAV6Y8N3
A0AAV6Y8N6
A0AAV6Y8P9
A0AAV6Y8Q2
A0AAV6Y8Q6
A0AAV6Y8Q8
A0AAV6Y8Q9
A0AAV6Y8R0
A0AAV6Y8R1
A0AAV6Y8R5
A0AAV6Y8S1
A0AAV6Y8S3
A0AAV6Y8S4
A0AAV6Y8S9
A0AAV6Y8T2
A0AAV6Y8T4
A0AAV6Y8T8
A0AAV6Y8T9
A0AAV6Y8U0
A0AAV6Y8U1
A0AAV6Y8U3
A0AAV6Y8U5
A0AAV6Y8U9
A0AAV6Y8V8
A0AAV6Y8W4
A0AAV6Y8W5
A0AAV6Y8X0
A0AAV6Y8X9
A0AAV6Y8Y7
A0AAV6Y8Y9
A0AAV6Y8Z2
A0AAV6Y8Z5
A0AAV6Y8Z6
A0AAV6Y900
A0AAV6Y902
A0AAV6Y905
A0AAV6Y907
A0AAV6Y912
A0AAV6Y913
A0AAV6Y918
A0AAV6Y919
A0AAV6Y922
A0AAV6Y926
A0AAV6Y927
A0AAV6Y928
A0AAV6Y930
A0AAV6Y931
A0AAV6Y934
A0AAV6Y940
A0AAV6Y942
A0AAV6Y946
A0AAV6Y947
A0AAV6Y949
A0AAV6Y958
A0AAV6Y960
A0AAV6Y961
A0AAV6Y962
A0AAV6Y964
A0AAV6Y966
A0AAV6Y971
A0AAV6Y980
A0AAV6Y982
A0AAV6Y983
A0AAV6Y984
A0AAV6Y985
A0AAV6Y988
A0AAV6Y991
A0AAV6Y995
A0AAV6Y9A0
A0AAV6Y9A2
A0AAV6Y9A3
A0AAV6Y9A4
A0AAV6Y9A5
A0AAV6Y9A6
A0AAV6Y9B1
A0AAV6Y9B2
A0AAV6Y9B7
A0AAV6Y9B8
A0AAV6Y9B9
A0AAV6Y9C0
A0AAV6Y9C2
A0AAV6Y9C5
A0AAV6Y9C6
A0AAV6Y9D1
A0AAV6Y9D3
A0AAV6Y9D6
A0AAV6Y9D8
A0AAV6Y9E2
A0AAV6Y9E4
A0AAV6Y9F1
A0AAV6Y9F2
A0AAV6Y9F4
A0AAV6Y9F8
A0AAV6Y9F9
A0AAV6Y9G0
A0AAV6Y9G1
A0AAV6Y9G2
A0AAV6Y9G3
A0AAV6Y9G5
A0AAV6Y9G7
A0AAV6Y9H4
A0AAV6Y9H5
A0AAV6Y9H7
A0AAV6Y9H8
A0AAV6Y9H9
A0AAV6Y9I0
A0AAV6Y9I2
A0AAV6Y9I4
A0AAV6Y9I5
A0AAV6Y9I9
A0AAV6Y9J3
A0AAV6Y9J6
A0AAV6Y9K0
A0AAV6Y9K2
A0AAV6Y9K4
A0AAV6Y9K6
A0AAV6Y9L5
A0AAV6Y9L8
A0AAV6Y9N7
A0AAV6Y9N9
A0AAV6Y9P3
A0AAV6Y9P4
A0AAV6Y9P7
A0AAV6Y9P8
A0AAV6Y9Q1
A0AAV6Y9Q3
A0AAV6Y9Q5
A0AAV6Y9R4
A0AAV6Y9R5
A0AAV6Y9R6
A0AAV6Y9R7
A0AAV6Y9R9
A0AAV6Y9S0
A0AAV6Y9S4
A0AAV6Y9S5
A0AAV6Y9S8
A0AAV6Y9T3
A0AAV6Y9T5
A0AAV6Y9T7
A0AAV6Y9T8
A0AAV6Y9U1
A0AAV6Y9U3
A0AAV6Y9U7
A0AAV6Y9U8
A0AAV6Y9V0
A0AAV6Y9V3
A0AAV6Y9V4
A0AAV6Y9V7
A0AAV6Y9V9
A0AAV6Y9W2
A0AAV6Y9W7
A0AAV6Y9X1
A0AAV6Y9X4
A0AAV6Y9X5
A0AAV6Y9X7
A0AAV6Y9Y1
A0AAV6Y9Y5
A0AAV6Y9Y8
A0AAV6Y9Z0
A0AAV6Y9Z1
A0AAV6Y9Z4
A0AAV6Y9Z7
A0AAV6YA02
A0AAV6YA07
A0AAV6YA09
A0AAV6YA13
A0AAV6YA15
A0AAV6YA20
A0AAV6YA21
A0AAV6YA27
A0AAV6YA28
A0AAV6YA29
A0AAV6YA32
A0AAV6YA33
A0AAV6YA35
A0AAV6YA39
A0AAV6YA41
A0AAV6YA43
A0AAV6YA53
A0AAV6YA54
A0AAV6YA55
A0AAV6YA59
A0AAV6YA61
A0AAV6YA62
A0AAV6YA64
A0AAV6YA67
A0AAV6YA68
A0AAV6YA77
A0AAV6YA78
A0AAV6YA81
A0AAV6YA82
A0AAV6YA95
A0AAV6YA99
A0AAV6YAA0
A0AAV6YAA3
A0AAV6YAA6
A0AAV6YAA8
A0AAV6YAA9
A0AAV6YAB2
A0AAV6YAC0
A0AAV6YAC4
A0AAV6YAC6
A0AAV6YAD1
A0AAV6YAD2
A0AAV6YAD3
A0AAV6YAD5
A0AAV6YAE3
A0AAV6YAE4
A0AAV6YAE5
A0AAV6YAE6
A0AAV6YAE7
A0AAV6YAG1
A0AAV6YAG2
A0AAV6YAG3
A0AAV6YAG6
A0AAV6YAG7
A0AAV6YAG8
A0AAV6YAH0
A0AAV6YAH3
A0AAV6YAH4
A0AAV6YAI7
A0AAV6YAJ8
A0AAV6YAJ9
A0AAV6YAK1
A0AAV6YAK4
A0AAV6YAK5
A0AAV6YAK6
A0AAV6YAK7
A0AAV6YAK9
A0AAV6YAL4
A0AAV6YAM1
A0AAV6YAM2
A0AAV6YAM5
A0AAV6YAN5
A0AAV6YAP2
A0AAV6YAP3
A0AAV6YAP4
A0AAV6YAP8
A0AAV6YAR5
A0AAV6YAR6
A0AAV6YAR7
A0AAV6YAS6
A0AAV6YAS8
A0AAV6YAT2
A0AAV6YAT7
A0AAV6YAU7
A0AAV6YAV2
A0AAV6YAV5
A0AAV6YAW1
A0AAV6YAW5
A0AAV6YAW8
A0AAV6YAW9
A0AAV6YAX1
A0AAV6YAX2
A0AAV6YAY1
A0AAV6YAY3
A0AAV6YAY4
A0AAV6YAY5
A0AAV6YAZ2
A0AAV6YAZ7
A0AAV6YAZ8
A0AAV6YB02
A0AAV6YB04
A0AAV6YB08
A0AAV6YB12
A0AAV6YB14
A0AAV6YB27
A0AAV6YB29
A0AAV6YB30
A0AAV6YB37
A0AAV6YB38
A0AAV6YB42
A0AAV6YB52
A0AAV6YB54
A0AAV6YB59
A0AAV6YB63
A0AAV6YB64
A0AAV6YB65
A0AAV6YB67
A0AAV6YB69
A0AAV6YB70
A0AAV6YB79
A0AAV6YB80
A0AAV6YB85
A0AAV6YB87
A0AAV6YB90
A0AAV6YB93
A0AAV6YB98
A0AAV6YBA3
A0AAV6YBA4
A0AAV6YBA5
A0AAV6YBB0
A0AAV6YBB6
A0AAV6YBC1
A0AAV6YBC3
A0AAV6YBC5
A0AAV6YBC6
A0AAV6YBC7
A0AAV6YBD0
A0AAV6YBD2
A0AAV6YBD3
A0AAV6YBE1
A0AAV6YBE5
A0AAV6YBE7
A0AAV6YBF0
A0AAV6YBF2
A0AAV6YBF4
A0AAV6YBF5
A0AAV6YBF9
A0AAV6YBH4
A0AAV6YBH5
A0AAV6YBH9
A0AAV6YBI1
A0AAV6YBI2
A0AAV6YBJ1
A0AAV6YBJ2
A0AAV6YBJ5
A0AAV6YBJ6
A0AAV6YBK1
A0AAV6YBK3
A0AAV6YBK6
A0AAV6YBL2
A0AAV6YBL4
A0AAV6YBL7
A0AAV6YBM0
A0AAV6YBM2
A0AAV6YBM3
A0AAV6YBM8
A0AAV6YBM9
A0AAV6YBN0
A0AAV6YBN4
A0AAV6YBN6
A0AAV6YBP2
A0AAV6YBQ2
A0AAV6YBQ4
A0AAV6YBQ5
A0AAV6YBQ7
A0AAV6YBS5
A0AAV6YBS7
A0AAV6YBU0
A0AAV6YBU1
A0AAV6YBU3
A0AAV6YBU5
A0AAV6YBU7
A0AAV6YBV0
A0AAV6YBV5
A0AAV6YBV9
A0AAV6YBW2
A0AAV6YBW5
A0AAV6YBX4
A0AAV6YBY2
A0AAV6YBY4
A0AAV6YBY9
A0AAV6YBZ0
A0AAV6YBZ2
A0AAV6YBZ5
A0AAV6YC01
A0AAV6YC08
A0AAV6YC12
A0AAV6YC21
A0AAV6YC22
A0AAV6YC25
A0AAV6YC27
A0AAV6YC38
A0AAV6YC43
A0AAV6YC47
A0AAV6YC49
A0AAV6YC53
A0AAV6YC58
A0AAV6YC69
A0AAV6YC79
A0AAV6YC83
A0AAV6YC85
A0AAV6YC86
A0AAV6YC93
A0AAV6YC98
A0AAV6YCA2
A0AAV6YCA8
A0AAV6YCB5
A0AAV6YCB6
A0AAV6YCB9
A0AAV6YCC6
A0AAV6YCC7
A0AAV6YCD9
A0AAV6YCE4
A0AAV6YCE8
A0AAV6YCF8
A0AAV6YCG0
A0AAV6YCH5
A0AAV6YCH9
A0AAV6YCI2
A0AAV6YCI4
A0AAV6YCJ3
A0AAV6YCK1
A0AAV6YCK3
A0AAV6YCK4
A0AAV6YCK7
A0AAV6YCL2
A0AAV6YCL5
A0AAV6YCL6
A0AAV6YCM2
A0AAV6YCN1
A0AAV6YCP0
A0AAV6YCP2
A0AAV6YCP3
A0AAV6YCQ5
A0AAV6YCQ9
A0AAV6YCR0
A0AAV6YCR1
A0AAV6YCS1
A0AAV6YCS5
A0AAV6YCS9
A0AAV6YCT0
A0AAV6YCU2
A0AAV6YCU7
A0AAV6YCV2
A0AAV6YCV7
A0AAV6YCW4
A0AAV6YCW8
A0AAV6YCW9
A0AAV6YCX1
A0AAV6YCX7
A0AAV6YCY2
A0AAV6YCY3
A0AAV6YCZ4
A0AAV6YCZ9
A0AAV6YD05
A0AAV6YD12
A0AAV6YD13
A0AAV6YD20
A0AAV6YD38
A0AAV6YD39
A0AAV6YD44
A0AAV6YD45
A0AAV6YD47
A0AAV6YD56
A0AAV6YD64
A0AAV6YD66
A0AAV6YD71
A0AAV6YD75
A0AAV6YD80
A0AAV6YD81
A0AAV6YD86
A0AAV6YD87
A0AAV6YD88
A0AAV6YD96
A0AAV6YDA1
A0AAV6YDA2
A0AAV6YDB6
A0AAV6YDC9
A0AAV6YDD2
A0AAV6YDD3
A0AAV6YDE7
A0AAV6YDF0
A0AAV6YDF1
A0AAV6YDF2
A0AAV6YDF9
A0AAV6YDG1
A0AAV6YDG2
A0AAV6YDG4
A0AAV6YDG8
A0AAV6YDH4
A0AAV6YDH6
A0AAV6YDJ0
A0AAV6YDJ1
A0AAV6YDJ3
A0AAV6YDJ4
A0AAV6YDJ6
A0AAV6YDK6
A0AAV6YDL2
A0AAV6YDL3
A0AAV6YDL9
A0AAV6YDM0
A0AAV6YDM6
A0AAV6YDN0
A0AAV6YDN3
A0AAV6YDN5
A0AAV6YDN6
A0AAV6YDP2
A0AAV6YDP8
A0AAV6YDQ0
A0AAV6YDQ4
A0AAV6YDQ5
A0AAV6YDQ8
A0AAV6YDR3
A0AAV6YDS3
A0AAV6YDT0
A0AAV6YDT1
A0AAV6YDT3
A0AAV6YDT6
A0AAV6YDU1
A0AAV6YDU5
A0AAV6YDV1
A0AAV6YDV4
A0AAV6YDV5
A0AAV6YDV9
A0AAV6YDW1
A0AAV6YDW7
A0AAV6YDW9
A0AAV6YDX1
A0AAV6YDX8
A0AAV6YDY4
A0AAV6YDZ1
A0AAV6YDZ2
A0AAV6YDZ4
A0AAV6YE04
A0AAV6YE05
A0AAV6YE06
A0AAV6YE10
A0AAV6YE15
A0AAV6YE16
A0AAV6YE19
A0AAV6YE26
A0AAV6YE27
A0AAV6YE33
A0AAV6YE37
A0AAV6YE40
A0AAV6YE41
A0AAV6YE49
A0AAV6YE53
A0AAV6YE56
A0AAV6YE59
A0AAV6YE65
A0AAV6YE72
A0AAV6YE73
A0AAV6YE89
A0AAV6YEA1
A0AAV6YEA5
A0AAV6YEA6
A0AAV6YEA7
A0AAV6YEA8
A0AAV6YEB4
A0AAV6YEB6
A0AAV6YEC1
A0AAV6YEC9
A0AAV6YED2
A0AAV6YED9
A0AAV6YEE0
A0AAV6YEE7
A0AAV6YEE8
A0AAV6YEF2
A0AAV6YEF8
A0AAV6YEG5
A0AAV6YEH7
A0AAV6YEI4
A0AAV6YEJ2
A0AAV6YEJ6
A0AAV6YEJ9
A0AAV6YEK0
A0AAV6YEK4
A0AAV6YEK8
A0AAV6YEL0
A0AAV6YEL8
A0AAV6YEN3
A0AAV6YEN5
A0AAV6YEN7
A0AAV6YEP0
A0AAV6YEP7
A0AAV6YEQ4
A0AAV6YER2
A0AAV6YER3
A0AAV6YER4
A0AAV6YES1
A0AAV6YES7
A0AAV6YET0
A0AAV6YET2
A0AAV6YET4
A0AAV6YEU4
A0AAV6YEV6
A0AAV6YEV7
A0AAV6YEW0
A0AAV6YEW9
A0AAV6YEX1
A0AAV6YEX3
A0AAV6YEZ2
A0AAV6YEZ4
A0AAV6YEZ7
A0AAV6YF16
A0AAV6YF17
A0AAV6YF20
A0AAV6YF31
A0AAV6YF36
A0AAV6YF46
A0AAV6YF49
A0AAV6YF57
A0AAV6YF61
A0AAV6YF68
A0AAV6YF71
A0AAV6YF78
A0AAV6YF79
A0AAV6YF82
A0AAV6YF85
A0AAV6YF88
A0AAV6YF89
A0AAV6YF92
A0AAV6YF94
A0AAV6YF96
A0AAV6YFA0
A0AAV6YFA8
A0AAV6YFB1
A0AAV6YFB5
A0AAV6YFB7
A0AAV6YFB8
A0AAV6YFC4
A0AAV6YFD4
A0AAV6YFD7
A0AAV6YFD9
A0AAV6YFE4
A0AAV6YFF2
A0AAV6YFG2
A0AAV6YFG9
A0AAV6YFH0
A0AAV6YFH2
A0AAV6YFI2
A0AAV6YFI4
A0AAV6YFI5
A0AAV6YFJ6
A0AAV6YFK2
A0AAV6YFK6
A0AAV6YFL1
A0AAV6YFM2
A0AAV6YFM7
A0AAV6YFN2
A0AAV6YFN9
A0AAV6YFP1
A0AAV6YFP6
A0AAV6YFQ1
A0AAV6YFQ6
A0AAV6YFQ7
A0AAV6YFQ8
A0AAV6YFR0
A0AAV6YFR4
A0AAV6YFR7
A0AAV6YFS1
A0AAV6YFS5
A0AAV6YFS9
A0AAV6YFT2
A0AAV6YFT4
A0AAV6YFU0
A0AAV6YFU6
A0AAV6YFV5
A0AAV6YFW3
A0AAV6YFW4
A0AAV6YFW9
A0AAV6YFX1
A0AAV6YFX7
A0AAV6YFY3
A0AAV6YFY6
A0AAV6YFZ0
A0AAV6YFZ2
A0AAV6YFZ9
A0AAV6YG00
A0AAV6YG10
A0AAV6YG20
A0AAV6YG32
A0AAV6YG33
A0AAV6YG36
A0AAV6YG45
A0AAV6YG50
A0AAV6YG58
A0AAV6YG76
A0AAV6YG82
A0AAV6YG84
A0AAV6YG89
A0AAV6YG97
A0AAV6YGA0
A0AAV6YGA4
A0AAV6YGB1
A0AAV6YGB4
A0AAV6YGB5
A0AAV6YGB6
A0AAV6YGC6
A0AAV6YGC9
A0AAV6YGD4
A0AAV6YGE6
A0AAV6YGE8
A0AAV6YGG0
A0AAV6YGH1
A0AAV6YGH8
A0AAV6YGI3
A0AAV6YGI4
A0AAV6YGI5
A0AAV6YGI6
A0AAV6YGJ3
A0AAV6YGJ8
A0AAV6YGK9
A0AAV6YGL7
A0AAV6YGM6
A0AAV6YGM8
A0AAV6YGN1
A0AAV6YGP4
A0AAV6YGQ1
A0AAV6YGQ6
A0AAV6YGR7
A0AAV6YGT2
A0AAV6YGU7
A0AAV6YGV3
A0AAV6YGW0
A0AAV6YGW4
A0AAV6YGX0
A0AAV6YGX5
A0AAV6YGX6
A0AAV6YGZ0
A0AAV6YGZ8
A0AAV6YH06
A0AAV6YH16
A0AAV6YH19
A0AAV6YH22
A0AAV6YH25
A0AAV6YH31
A0AAV6YH42
A0AAV6YH55
A0AAV6YH56
A0AAV6YH61
A0AAV6YH72
A0AAV6YH74
A0AAV6YH84
A0AAV6YH90
A0AAV6YH95
A0AAV6YH99
A0AAV6YHA3
A0AAV6YHA7
A0AAV6YHA9
A0AAV6YHC3
A0AAV6YHC6
A0AAV6YHE1
A0AAV6YHG1
A0AAV6YHG5
A0AAV6YHG8
A0AAV6YHH2
A0AAV6YHI5
A0AAV6YHJ0
A0AAV6YHJ1
A0AAV6YHJ8
A0AAV6YHK0
A0AAV6YHL4
A0AAV6YHM2
A0AAV6YHM9
A0AAV6YHN4
A0AAV6YHQ3
A0AAV6YHR8
A0AAV6YHT0
A0AAV6YHU6
A0AAV6YHV2
A0AAV6YHW0
A0AAV6YHX5
A0AAV6YHY9
A0AAV6YHZ0
A0AAV6YI09
A0AAV6YI12
A0AAV6YI15
A0AAV6YI27
A0AAV6YI36
A0AAV6YI42
A0AAV6YI56
A0AAV6YI78
A0AAV6YI94
A0AAV6YIB0
A0AAV6YIC3
A0AAV6YIC8
A0AAV6YID9
A0AAV6YIH2
A0AAV6YIH3
A0AAV6YII9
A0AAV6YIL6
A0AAV6YIQ9
A0AAV6YIR1
A0AAV6YIS5
A0AAV6YIU5
A0AAV6YIU6
A0AAV6YJ06
A0AAV6YJ25
A0AAV6YJ27
A0AAV6YJ34
A0AAV6YJ39
A0AAV6YJ47
A0AAV6YJ54
A0AAV6YJ72
A0AAV6YJB9
A0AAV6YJD2
A0AAV6YJD7
A0AAV6YJE5
A0AAV6YJF1
A0AAV6YJG2
A0AAV6YJI5
A0AAV6YJJ1
A0AAV6YJL2
A0AAV6YJP1
A0AAV6YJQ0
A0AAV6YJU0
A0AAV6YJU6
A0AAV6YJU8
A0AAV6YJV5
A0AAV6YJW2
A0AAV6YK09
A0AAV6YK16
A0AAV6YK21
A0AAV6YK37
A0AAV6YK52
A0AAV6YK56
A0AAV6YK82
A0AAV6YK84
A0AAV6YKL5
A0AAV6YKN1
A0AAV6YKP4
A0AAW2I6J4
A0AAW2I6P7
A0AAW2I6Q8
A0AAW2I773
A0AAW2I788
A0AAW2I7C3
A0AAW2I856
A0AAW2I8B6
A0AAW2I908
A0AAW2IHW8
A0AAW2II11
A0AAW2II14
A0AAW2II29
A0AAW2II41
A0AAW2II90
A0AAW2IIA4
A0AAW2IIB4
A0AAW2IIB6
A0AAW2IIC4
A0AAW2IID3
A0AAW2IIL1
A0AAW2IIP7
A0AAW2IIR1
A0AAW2IIT3
A0AAW2IIU5
A0AAW2IIV2
A0AAW2IIV5
A0AAW2IIV6
A0AAW2IIZ2
A0AAW2IJ19
A0AAW2IJ58
A0AAW2IJ84
A0AAW2IJ89
A0AAW2IJB7
A0AAW2IJB9
A0AAW2IJE0
A0AAW2IJE7
A0AAW2IJK2
A0AAW2IJK4
A0AAW2IJK8
A0AAW2IJM8
A0AAW2IJN2
A0AAW2IJQ6
A0AAW2IJS3
A0AAW2IJT4
A0AAW2IJT6
A0AAW2IJU0
A0AAW2IJU4
A0AAW2IJV7
A0AAW2IJX0
A0AAW2IJY2
A0AAW2IJY6
A0AAW2IJZ0
A0AAW2IJZ7
A0AAW2IK06
A0AAW2IK24
A0AAW2IK33
A0AAW2IK37
A0AAW2IK41
A0AAW2IK49
A0AAW2IK51
A0AAW2IK54
A0AAW2IK55
A0AAW2IK56
A0AAW2IK59
A0AAW2IK63
A0AAW2IK81
A0AAW2IK94
A0AAW2IK96
A0AAW2IKA0
A0AAW2IKA4
A0AAW2IKB4
A0AAW2IKC4
A0AAW2IKD2
A0AAW2IKE0
A0AAW2IKE1
A0AAW2IKE7
A0AAW2IKF0
A0AAW2IKF7
A0AAW2IKG0
A0AAW2IKH3
A0AAW2IKH7
A0AAW2IKI7
A0AAW2IKJ2
A0AAW2IKL2
A0AAW2IKN1
A0AAW2IKP2
A0AAW2IKP8
A0AAW2IKQ3
A0AAW2IKR8
A0AAW2IKT2
A0AAW2IKT4
A0AAW2IKT6
A0AAW2IKU2
A0AAW2IKV0
A0AAW2IKX3
A0AAW2IKY7
A0AAW2IKY9
A0AAW2IKZ1
A0AAW2IKZ3
A0AAW2IKZ5
A0AAW2IL02
A0AAW2IL04
A0AAW2IL14
A0AAW2IL17
A0AAW2IL35
A0AAW2IL53
A0AAW2IL72
A0AAW2IL75
A0AAW2IL80
A0AAW2ILB3
A0AAW2ILB5
A0AAW2ILB8
A0AAW2ILB9
A0AAW2ILC3
A0AAW2ILC9
A0AAW2ILD0
A0AAW2ILF0
A0AAW2ILF2
A0AAW2ILF6
A0AAW2ILI3
A0AAW2ILK0
A0AAW2ILN4
A0AAW2ILS8
A0AAW2ILT4
A0AAW2ILU1
A0AAW2ILX1
A0AAW2ILX9
A0AAW2ILY1
A0AAW2ILY5
A0AAW2ILZ0
A0AAW2ILZ8
A0AAW2IM24
A0AAW2IM32
A0AAW2IM53
A0AAW2IM56
A0AAW2IM58
A0AAW2IM65
A0AAW2IM67
A0AAW2IM72
A0AAW2IM88
A0AAW2IMB0
A0AAW2IMB1
A0AAW2IMF7
A0AAW2IMH5
A0AAW2IMK6
A0AAW2IML2
A0AAW2IML8
A0AAW2IMM2
A0AAW2IMM6
A0AAW2IMM8
A0AAW2IMQ4
A0AAW2IMQ8
A0AAW2IMR8
A0AAW2IMU3
A0AAW2IMV2
A0AAW2IN11
A0AAW2IN44
A0AAW2IN47
A0AAW2IN52
A0AAW2IN53
A0AAW2IN83
A0AAW2IN86
A0AAW2IN87
A0AAW2INA2
A0AAW2INA3
A0AAW2INA4
A0AAW2INB3
A0AAW2INB6
A0AAW2INB9
A0AAW2INE0
A0AAW2INE6
A0AAW2INF7
A0AAW2INF8
A0AAW2ING3
A0AAW2INH0
A0AAW2INI6
A0AAW2INJ2
A0AAW2INL7
A0AAW2INN8
A0AAW2INP9
A0AAW2INR1
A0AAW2INS7
A0AAW2INV0
A0AAW2INV3
A0AAW2INV6
A0AAW2INW0
A0AAW2INX4
A0AAW2INX6
A0AAW2INX8
A0AAW2INY6
A0AAW2INY7
A0AAW2INZ2
A0AAW2IP02
A0AAW2IP07
A0AAW2IP15
A0AAW2IP20
A0AAW2IP41
A0AAW2IP71
A0AAW2IPA5
A0AAW2IPA8
A0AAW2IPB2
A0AAW2IPB5
A0AAW2IPC4
A0AAW2IPC7
A0AAW2IPE2
A0AAW2IPE3
A0AAW2IPE4
A0AAW2IPE5
A0AAW2IPF3
A0AAW2IPJ0
A0AAW2IPJ7
A0AAW2IPQ1
A0AAW2IPQ7
A0AAW2IPR5
A0AAW2IPV1
A0AAW2IPV5
A0AAW2IPX3
A0AAW2IPY4
A0AAW2IPZ0
A0AAW2IPZ2
A0AAW2IPZ8
A0AAW2IQ04
A0AAW2IQ10
A0AAW2IQ18
A0AAW2IQ19
A0AAW2IQ39
A0AAW2IQ44
A0AAW2IQ49
A0AAW2IQ60
A0AAW2IQ77
A0AAW2IQ82
A0AAW2IQ94
A0AAW2IQ99
A0AAW2IQB0
A0AAW2IQB1
A0AAW2IQB2
A0AAW2IQB5
A0AAW2IQB7
A0AAW2IQB8
A0AAW2IQH4
A0AAW2IQH5
A0AAW2IQH9
A0AAW2IQI3
A0AAW2IQK1
A0AAW2IQK6
A0AAW2IQL5
A0AAW2IQM7
A0AAW2IQN3
A0AAW2IQN5
A0AAW2IQN6
A0AAW2IQP6
A0AAW2IQR8
A0AAW2IQS5
A0AAW2IQS8
A0AAW2IQS9
A0AAW2IQT1
A0AAW2IQT7
A0AAW2IQV2
A0AAW2IQV4
A0AAW2IQX5
A0AAW2IQZ4
A0AAW2IR09
A0AAW2IR18
A0AAW2IR36
A0AAW2IR45
A0AAW2IR48
A0AAW2IR58
A0AAW2IR64
A0AAW2IR84
A0AAW2IR87
A0AAW2IR98
A0AAW2IRB5
A0AAW2IRB9
A0AAW2IRC3
A0AAW2IRC8
A0AAW2IRD8
A0AAW2IRE3
A0AAW2IRG7
A0AAW2IRG8
A0AAW2IRJ9
A0AAW2IRK9
A0AAW2IRM2
A0AAW2IRM3
A0AAW2IRM6
A0AAW2IRM9
A0AAW2IRN0
A0AAW2IRP4
A0AAW2IRP5
A0AAW2IRP6
A0AAW2IRQ4
A0AAW2IRS5
A0AAW2IRS7
A0AAW2IRS9
A0AAW2IRT0
A0AAW2IRT5
A0AAW2IRU5
A0AAW2IRU8
A0AAW2IRV1
A0AAW2IRY2
A0AAW2IRZ1
A0AAW2IS01
A0AAW2IS15
A0AAW2IS19
A0AAW2IS27
A0AAW2IS31
A0AAW2IS34
A0AAW2IS37
A0AAW2IS55
A0AAW2IS78
A0AAW2ISA6
A0AAW2ISB4
A0AAW2ISC1
A0AAW2ISF5
A0AAW2ISH1
A0AAW2ISI7
A0AAW2ISI8
A0AAW2ISI9
A0AAW2ISN7
A0AAW2ISP3
A0AAW2ISP6
A0AAW2ISR4
A0AAW2ISS0
A0AAW2IST1
A0AAW2IST2
A0AAW2ISV5
A0AAW2ISV9
A0AAW2ISW1
A0AAW2ISZ2
A0AAW2IT09
A0AAW2IT10
A0AAW2IT25
A0AAW2IT36
A0AAW2IT49
A0AAW2IT50
A0AAW2IT54
A0AAW2IT97
A0AAW2IT98
A0AAW2IT99
A0AAW2ITA3
A0AAW2ITC7
A0AAW2ITF7
A0AAW2ITG3
A0AAW2ITI3
A0AAW2ITI8
A0AAW2ITJ2
A0AAW2ITJ9
A0AAW2ITK3
A0AAW2ITK5
A0AAW2ITL8
A0AAW2ITM0
A0AAW2ITM8
A0AAW2ITN6
A0AAW2ITR9
A0AAW2ITS1
A0AAW2ITT1
A0AAW2ITU1
A0AAW2ITU5
A0AAW2ITV0
A0AAW2ITW5
A0AAW2ITX4
A0AAW2ITX7
A0AAW2ITY4
A0AAW2ITY5
A0AAW2IU13
A0AAW2IU20
A0AAW2IU30
A0AAW2IU43
A0AAW2IU46
A0AAW2IU50
A0AAW2IU78
A0AAW2IU79
A0AAW2IU85
A0AAW2IU91
A0AAW2IUB4
A0AAW2IUC2
A0AAW2IUD6
A0AAW2IUE3
A0AAW2IUE9
A0AAW2IUF6
A0AAW2IUF8
A0AAW2IUJ2
A0AAW2IUK7
A0AAW2IUL0
A0AAW2IUN9
A0AAW2IUR4
A0AAW2IUS0
A0AAW2IUS5
A0AAW2IUT3
A0AAW2IUU4
A0AAW2IUU8
A0AAW2IUZ6
A0AAW2IV02
A0AAW2IV09
A0AAW2IV16
A0AAW2IV18
A0AAW2IV25
A0AAW2IV43
A0AAW2IV65
A0AAW2IV78
A0AAW2IV82
A0AAW2IV95
A0AAW2IVB2
A0AAW2IVC0
A0AAW2IVC2
A0AAW2IVD4
A0AAW2IVD9
A0AAW2IVE5
A0AAW2IVE8
A0AAW2IVF3
A0AAW2IVF8
A0AAW2IVG9
A0AAW2IVH7
A0AAW2IVH8
A0AAW2IVI2
A0AAW2IVI7
A0AAW2IVK1
A0AAW2IVQ1
A0AAW2IVQ9
A0AAW2IVR3
A0AAW2IVR7
A0AAW2IVR9
A0AAW2IVT3
A0AAW2IVU1
A0AAW2IVU5
A0AAW2IVU8
A0AAW2IVV4
A0AAW2IVV5
A0AAW2IVW9
A0AAW2IVY1
A0AAW2IVZ2
A0AAW2IVZ8
A0AAW2IW01
A0AAW2IW20
A0AAW2IW42
A0AAW2IW55
A0AAW2IW59
A0AAW2IW68
A0AAW2IW73
A0AAW2IWA9
A0AAW2IWB8
A0AAW2IWC3
A0AAW2IWD8
A0AAW2IWE6
A0AAW2IWF7
A0AAW2IWG1
A0AAW2IWG2
A0AAW2IWH9
A0AAW2IWI1
A0AAW2IWI2
A0AAW2IWJ3
A0AAW2IWK7
A0AAW2IWL9
A0AAW2IWM5
A0AAW2IWP8
A0AAW2IWS3
A0AAW2IWT3
A0AAW2IWU5
A0AAW2IWU7
A0AAW2IWU8
A0AAW2IWV4
A0AAW2IWW0
A0AAW2IWW4
A0AAW2IWX2
A0AAW2IWY6
A0AAW2IWY7
A0AAW2IX04
A0AAW2IX05
A0AAW2IX23
A0AAW2IX40
A0AAW2IX42
A0AAW2IX49
A0AAW2IX60
A0AAW2IX78
A0AAW2IX82
A0AAW2IX91
A0AAW2IXA6
A0AAW2IXB1
A0AAW2IXB5
A0AAW2IXC4
A0AAW2IXC5
A0AAW2IXD6
A0AAW2IXE3
A0AAW2IXE7
A0AAW2IXG5
A0AAW2IXH0
A0AAW2IXH9
A0AAW2IXI3
A0AAW2IXL5
A0AAW2IXL6
A0AAW2IXM7
A0AAW2IXP6
A0AAW2IXQ3
A0AAW2IXT8
A0AAW2IXU0
A0AAW2IXU8
A0AAW2IXV1
A0AAW2IXW9
A0AAW2IXY0
A0AAW2IY07
A0AAW2IY19
A0AAW2IY23
A0AAW2IY33
A0AAW2IY41
A0AAW2IY48
A0AAW2IY54
A0AAW2IY84
A0AAW2IY85
A0AAW2IY86
A0AAW2IY93
A0AAW2IY95
A0AAW2IYA2
A0AAW2IYB1
A0AAW2IYC1
A0AAW2IYD3
A0AAW2IYD8
A0AAW2IYF6
A0AAW2IYH1
A0AAW2IYK1
A0AAW2IYK6
A0AAW2IYL4
A0AAW2IYM0
A0AAW2IYN8
A0AAW2IYP0
A0AAW2IYP8
A0AAW2IYS8
A0AAW2IYT5
A0AAW2IYU7
A0AAW2IYV8
A0AAW2IYW1
A0AAW2IYW3
A0AAW2IYY0
A0AAW2IYY3
A0AAW2IYY9
A0AAW2IYZ8
A0AAW2IZ00
A0AAW2IZ14
A0AAW2IZ22
A0AAW2IZ26
A0AAW2IZ30
A0AAW2IZ41
A0AAW2IZ56
A0AAW2IZ73
A0AAW2IZ96
A0AAW2IZE1
A0AAW2IZE2
A0AAW2IZE3
A0AAW2IZF7
A0AAW2IZG0
A0AAW2IZI5
A0AAW2IZJ0
A0AAW2IZJ2
A0AAW2IZJ6
A0AAW2IZK3
A0AAW2IZL7
A0AAW2IZM4
A0AAW2IZM7
A0AAW2IZM9
A0AAW2IZN0
A0AAW2IZN7
A0AAW2IZP2
A0AAW2IZQ2
A0AAW2IZR0
A0AAW2IZS4
A0AAW2IZW4
A0AAW2IZW6
A0AAW2J014
A0AAW2J015
A0AAW2J021
A0AAW2J024
A0AAW2J030
A0AAW2J038
A0AAW2J047
A0AAW2J063
A0AAW2J077
A0AAW2J080
A0AAW2J093
A0AAW2J095
A0AAW2J0A3
A0AAW2J0A4
A0AAW2J0C6
A0AAW2J0E2
A0AAW2J0E5
A0AAW2J0F6
A0AAW2J0H1
A0AAW2J0J2
A0AAW2J0J4
A0AAW2J0J7
A0AAW2J0K3
A0AAW2J0K9
A0AAW2J0L2
A0AAW2J0L6
A0AAW2J0L9
A0AAW2J0M3
A0AAW2J0M5
A0AAW2J0M6
A0AAW2J0M8
A0AAW2J0M9
A0AAW2J0N0
A0AAW2J0N4
A0AAW2J0P1
A0AAW2J0R9
A0AAW2J0T0
A0AAW2J0T2
A0AAW2J0U9
A0AAW2J0V3
A0AAW2J0V8
A0AAW2J0X2
A0AAW2J0X8
A0AAW2J0Z0
A0AAW2J100
A0AAW2J101
A0AAW2J108
A0AAW2J118
A0AAW2J147
A0AAW2J148
A0AAW2J164
A0AAW2J180
A0AAW2J199
A0AAW2J1A0
A0AAW2J1B2
A0AAW2J1C3
A0AAW2J1C6
A0AAW2J1D2
A0AAW2J1F3
A0AAW2J1F5
A0AAW2J1G8
A0AAW2J1I2
A0AAW2J1I8
A0AAW2J1J6
A0AAW2J1K4
A0AAW2J1N1
A0AAW2J1Q0
A0AAW2J1S7
A0AAW2J1S8
A0AAW2J1U9
A0AAW2J1V3
A0AAW2J1V6
A0AAW2J1W9
A0AAW2J1Y4
A0AAW2J1Z9
A0AAW2J206
A0AAW2J218
A0AAW2J251
A0AAW2J266
A0AAW2J289
A0AAW2J294
A0AAW2J297
A0AAW2J2A3
A0AAW2J2B8
A0AAW2J2D2
A0AAW2J2D6
A0AAW2J2F0
A0AAW2J2F9
A0AAW2J2G1
A0AAW2J2H2
A0AAW2J2H9
A0AAW2J2I3
A0AAW2J2I8
A0AAW2J2J6
A0AAW2J2K1
A0AAW2J2M3
A0AAW2J2N7
A0AAW2J2N9
A0AAW2J2P7
A0AAW2J2Q6
A0AAW2J2R1
A0AAW2J2S2
A0AAW2J2U2
A0AAW2J2U4
A0AAW2J2U8
A0AAW2J2X1
A0AAW2J2Y8
A0AAW2J2Z2
A0AAW2J2Z4
A0AAW2J300
A0AAW2J301
A0AAW2J303
A0AAW2J304
A0AAW2J305
A0AAW2J306
A0AAW2J319
A0AAW2J330
A0AAW2J376
A0AAW2J387
A0AAW2J3D1
A0AAW2J3D2
A0AAW2J3F8
A0AAW2J3H3
A0AAW2J3J2
A0AAW2J3K0
A0AAW2J3K1
A0AAW2J3K3
A0AAW2J3L0
A0AAW2J3L1
A0AAW2J3M4
A0AAW2J3P7
A0AAW2J3Q9
A0AAW2J3S3
A0AAW2J3S5
A0AAW2J3T5
A0AAW2J3U5
A0AAW2J3V1
A0AAW2J3V6
A0AAW2J3V8
A0AAW2J3W0
A0AAW2J3W5
A0AAW2J3X5
A0AAW2J3Z9
A0AAW2J412
A0AAW2J414
A0AAW2J457
A0AAW2J469
A0AAW2J473
A0AAW2J489
A0AAW2J4A7
A0AAW2J4B0
A0AAW2J4B8
A0AAW2J4C2
A0AAW2J4C5
A0AAW2J4C7
A0AAW2J4C9
A0AAW2J4D0
A0AAW2J4D4
A0AAW2J4G3
A0AAW2J4G4
A0AAW2J4G7
A0AAW2J4H8
A0AAW2J4I8
A0AAW2J4J5
A0AAW2J4J9
A0AAW2J4K1
A0AAW2J4K5
A0AAW2J4M3
A0AAW2J4P4
A0AAW2J4Q4
A0AAW2J4Q8
A0AAW2J4R4
A0AAW2J4S4
A0AAW2J4S9
A0AAW2J4T0
A0AAW2J4U1
A0AAW2J4U2
A0AAW2J4W3
A0AAW2J4W9
A0AAW2J4X0
A0AAW2J4Y4
A0AAW2J4Z3
A0AAW2J509
A0AAW2J514
A0AAW2J521
A0AAW2J527
A0AAW2J548
A0AAW2J554
A0AAW2J562
A0AAW2J569
A0AAW2J571
A0AAW2J575
A0AAW2J580
A0AAW2J5A1
A0AAW2J5B2
A0AAW2J5B3
A0AAW2J5C1
A0AAW2J5D3
A0AAW2J5D8
A0AAW2J5H6
A0AAW2J5I8
A0AAW2J5J8
A0AAW2J5M5
A0AAW2J5Q7
A0AAW2J5R5
A0AAW2J5S0
A0AAW2J5S1
A0AAW2J5T7
A0AAW2J5T8
A0AAW2J5V6
A0AAW2J5V7
A0AAW2J5W0
A0AAW2J5X3
A0AAW2J5X7
A0AAW2J5X9
A0AAW2J5Z7
A0AAW2J616
A0AAW2J624
A0AAW2J657
A0AAW2J660
A0AAW2J662
A0AAW2J670
A0AAW2J678
A0AAW2J687
A0AAW2J6B1
A0AAW2J6B4
A0AAW2J6D3
A0AAW2J6E0
A0AAW2J6E9
A0AAW2J6F3
A0AAW2J6G9
A0AAW2J6H1
A0AAW2J6H5
A0AAW2J6I5
A0AAW2J6I7
A0AAW2J6J1
A0AAW2J6J3
A0AAW2J6L3
A0AAW2J6L4
A0AAW2J6L7
A0AAW2J6P5
A0AAW2J6S1
A0AAW2J6U6
A0AAW2J6X2
A0AAW2J6Y5
A0AAW2J6Z0
A0AAW2J6Z3
A0AAW2J708
A0AAW2J709
A0AAW2J724
A0AAW2J726
A0AAW2J738
A0AAW2J746
A0AAW2J748
A0AAW2J753
A0AAW2J782
A0AAW2J785
A0AAW2J788
A0AAW2J795
A0AAW2J797
A0AAW2J7A1
A0AAW2J7A2
A0AAW2J7C8
A0AAW2J7F2
A0AAW2J7G0
A0AAW2J7G1
A0AAW2J7G7
A0AAW2J7H3
A0AAW2J7J2
A0AAW2J7L4
A0AAW2J7M1
A0AAW2J7P1
A0AAW2J7P5
A0AAW2J7P9
A0AAW2J7Q0
A0AAW2J7Q6
A0AAW2J7Q7
A0AAW2J7V6
A0AAW2J7W2
A0AAW2J7W5
A0AAW2J7W6
A0AAW2J7W9
A0AAW2J7X5
A0AAW2J7X9
A0AAW2J7Y3
A0AAW2J7Z5
A0AAW2J801
A0AAW2J819
A0AAW2J832
A0AAW2J860
A0AAW2J866
A0AAW2J867
A0AAW2J870
A0AAW2J884
A0AAW2J886
A0AAW2J889
A0AAW2J8B3
A0AAW2J8C8
A0AAW2J8D5
A0AAW2J8F6
A0AAW2J8F8
A0AAW2J8H5
A0AAW2J8I2
A0AAW2J8I9
A0AAW2J8J4
A0AAW2J8J7
A0AAW2J8J8
A0AAW2J8L3
A0AAW2J8M9
A0AAW2J8N2
A0AAW2J8N6
A0AAW2J8P2
A0AAW2J8Q6
A0AAW2J8R7
A0AAW2J8R8
A0AAW2J8R9
A0AAW2J8S2
A0AAW2J8S5
A0AAW2J8U0
A0AAW2J8U6
A0AAW2J8U9
A0AAW2J8V3
A0AAW2J8X6
A0AAW2J8Y5
A0AAW2J8Z4
A0AAW2J902
A0AAW2J909
A0AAW2J924
A0AAW2J930
A0AAW2J936
A0AAW2J944
A0AAW2J954
A0AAW2J966
A0AAW2J970
A0AAW2J988
A0AAW2J990
A0AAW2J9B9
A0AAW2J9D3
A0AAW2J9D7
A0AAW2J9I1
A0AAW2J9I3
A0AAW2J9J3
A0AAW2J9J7
A0AAW2J9J9
A0AAW2J9K0
A0AAW2J9K6
A0AAW2J9K9
A0AAW2J9L1
A0AAW2J9M4
A0AAW2J9P1
A0AAW2J9P5
A0AAW2J9P9
A0AAW2J9Q6
A0AAW2J9R1
A0AAW2J9R3
A0AAW2J9S7
A0AAW2J9T7
A0AAW2J9U1
A0AAW2J9U3
A0AAW2J9V6
A0AAW2JA10
A0AAW2JA27
A0AAW2JA30
A0AAW2JA45
A0AAW2JA60
A0AAW2JA65
A0AAW2JA93
A0AAW2JAA4
A0AAW2JAA5
A0AAW2JAA8
A0AAW2JAC5
A0AAW2JAC7
A0AAW2JAD3
A0AAW2JAG0
A0AAW2JAG1
A0AAW2JAG6
A0AAW2JAG7
A0AAW2JAH8
A0AAW2JAJ6
A0AAW2JAK5
A0AAW2JAL1
A0AAW2JAL7
A0AAW2JAL8
A0AAW2JAL9
A0AAW2JAM0
A0AAW2JAM1
A0AAW2JAM2
A0AAW2JAN6
A0AAW2JAR5
A0AAW2JAU0
A0AAW2JAU9
A0AAW2JAV9
A0AAW2JAW5
A0AAW2JAY3
A0AAW2JAZ8
A0AAW2JB13
A0AAW2JB19
A0AAW2JB41
A0AAW2JB45
A0AAW2JB53
A0AAW2JB72
A0AAW2JB76
A0AAW2JB78
A0AAW2JB84
A0AAW2JBA2
A0AAW2JBA4
A0AAW2JBA7
A0AAW2JBA8
A0AAW2JBB0
A0AAW2JBC4
A0AAW2JBE0
A0AAW2JBF3
A0AAW2JBF5
A0AAW2JBF7
A0AAW2JBH9
A0AAW2JBK8
A0AAW2JBL1
A0AAW2JBL9
A0AAW2JBQ8
A0AAW2JBR6
A0AAW2JBR7
A0AAW2JBR8
A0AAW2JBR9
A0AAW2JBS1
A0AAW2JBS4
A0AAW2JBT3
A0AAW2JBT9
A0AAW2JBU2
A0AAW2JBX6
A0AAW2JBZ6
A0AAW2JC09
A0AAW2JC11
A0AAW2JC23
A0AAW2JC27
A0AAW2JC40
A0AAW2JC56
A0AAW2JC59
A0AAW2JC96
A0AAW2JCB2
A0AAW2JCB5
A0AAW2JCC1
A0AAW2JCE0
A0AAW2JCE5
A0AAW2JCF1
A0AAW2JCH2
A0AAW2JCH7
A0AAW2JCJ8
A0AAW2JCK9
A0AAW2JCL5
A0AAW2JCM5
A0AAW2JCQ6
A0AAW2JCR5
A0AAW2JCR8
A0AAW2JCS1
A0AAW2JCS9
A0AAW2JCT9
A0AAW2JCU9
A0AAW2JCZ2
A0AAW2JD00
A0AAW2JD02
A0AAW2JD18
A0AAW2JD29
A0AAW2JD30
A0AAW2JD56
A0AAW2JD59
A0AAW2JD63
A0AAW2JD67
A0AAW2JD71
A0AAW2JD78
A0AAW2JD80
A0AAW2JD91
A0AAW2JDA2
A0AAW2JDA5
A0AAW2JDB7
A0AAW2JDC6
A0AAW2JDD3
A0AAW2JDD9
A0AAW2JDE0
A0AAW2JDE6
A0AAW2JDG3
A0AAW2JDK3
A0AAW2JDK9
A0AAW2JDN3
A0AAW2JDP4
A0AAW2JDQ9
A0AAW2JDR5
A0AAW2JDV7
A0AAW2JDW0
A0AAW2JDZ2
A0AAW2JDZ6
A0AAW2JE07
A0AAW2JE17
A0AAW2JE21
A0AAW2JE36
A0AAW2JE41
A0AAW2JE57
A0AAW2JE79
A0AAW2JE84
A0AAW2JE87
A0AAW2JE93
A0AAW2JE99
A0AAW2JED5
A0AAW2JEF3
A0AAW2JEF4
A0AAW2JEG3
A0AAW2JEH5
A0AAW2JEN0
A0AAW2JEN2
A0AAW2JEN4
A0AAW2JEP1
A0AAW2JEP3
A0AAW2JEQ0
A0AAW2JEQ6
A0AAW2JEQ9
A0AAW2JET6
A0AAW2JEU7
A0AAW2JEV2
A0AAW2JEW9
A0AAW2JEZ0
A0AAW2JF00
A0AAW2JF11
A0AAW2JF30
A0AAW2JF43
A0AAW2JF55
A0AAW2JF69
A0AAW2JF82
A0AAW2JF93
A0AAW2JF94
A0AAW2JFB0
A0AAW2JFB6
A0AAW2JFC5
A0AAW2JFD6
A0AAW2JFF9
A0AAW2JFI3
A0AAW2JFL2
A0AAW2JFM7
A0AAW2JFP2
A0AAW2JFU4
A0AAW2JFV5
A0AAW2JFW2
A0AAW2JG05
A0AAW2JG39
A0AAW2JG73
A0AAW2JGC7
A0AAW2JGL2
A0AAW2JGP2
A0AAW2JGR2
A0AAW2JGS0
A0AAW2JGS5
A0AAW2JGU7
A0AAW2JH59
A0AAW2JHC6
A0AAW2JHD5
A0AAW2JHD6
A0AAW2JHF7
A0AAW2JHK0
A0AAW2JHM8
A0AAW2JHX4
A0AAW2JHY0
A0AAW2JHZ9
A0AAW2JI46
A0AAW2JI90
A0AAW2JID8
A0AAW2JID9
A0AAW2JIE0
A0AAW2JIF1
A0AAW2JIF9
A0AAW2JIJ8
A0AAW2JIJ9
A0AAW2JIM1
A0AAW2JIN8
A0AAW2JIT8
A0AAW2JIU2
A0AAW2JIX6
A0AAW2JIZ4
A0AAW2JIZ7
A0AAW2JJ03
A0AAW2JJ21
A0AAW2JJ67
A0AAW2JJ70
A0AAW2JJ72
A0AAW2JJ74
A0AAW2JJ89
A0AAW2JJA3
A0AAW2JJB9
A0AAW2JJH9
A0AAW2JJK0
A0AAW2JJL9
A0AAW2JJP3
A0AAW2JJR0
A0AAW2JJR1
A0AAW2JJU2
A0AAW2JJW2
A0AAW2JJW3
A0AAW2JJW7
A0AAW2JJX5
A0AAW2JK07
A0AAW2JK36
A0AAW2JK37
A0AAW2JK78
A0AAW2JKB4
A0AAW2JKE7
A0AAW2JKI1
A0AAW2JKM6
A0AAW2JKN0
A0AAW2JKP5
A0AAW2JKQ0
A0AAW2JKS0
A0AAW2JKS7
A0AAW2JKY2
A0AAW2JL29
A0AAW2JL65
A0AAW2JL74
A0AAW2JLD2
A0AAW2JLD7
A0AAW2JLF2
A0AAW2JLG0
A0AAW2JLG4
A0AAW2JLH6
A0AAW2JLI5
A0AAW2JLL3
A0AAW2JLN8
A0AAW2JLP2
A0AAW2JLT0
A0AAW2JLT4
A0AAW2JLX2
A0AAW2JLY5
A0AAW2JLZ3
A0AAW2JM19
A0AAW2JM42
A0AAW2JM65
A0AAW2JM86
A0AAW2JM89
A0AAW2JM98
A0AAW2JMC9
A0AAW2JME4
A0AAW2JMG1
A0AAW2JMI7
A0AAW2JML3
A0AAW2JMN6
A0AAW2JMP0
A0AAW2JMQ5
A0AAW2JMR5
A0AAW2JMT2
A0AAW2JMT6
A0AAW2JMV6
A0AAW2JMX6
A0AAW2JN22
A0AAW2JN43
A0AAW2JN48
A0AAW2JN49
A0AAW2JNA3
A0AAW2JNB0
A0AAW2JNB3
A0AAW2JNB4
A0AAW2JNC0
A0AAW2JND1
A0AAW2JNE5
A0AAW2JNH6
A0AAW2JNH9
A0AAW2JNJ4
A0AAW2JNK3
A0AAW2JNL4
A0AAW2JNM7
A0AAW2JNN5
A0AAW2JNP1
A0AAW2JNQ8
A0AAW2JNS2
A0AAW2JNS3
A0AAW2JNS9
A0AAW2JNU8
A0AAW2JNV4
A0AAW2JNX8
A0AAW2JNY5
A0AAW2JP37
A0AAW2JP54
A0AAW2JP57
A0AAW2JP64
A0AAW2JP67
A0AAW2JP77
A0AAW2JP83
A0AAW2JP86
A0AAW2JP97
A0AAW2JP99
A0AAW2JPA3
A0AAW2JPB3
A0AAW2JPB9
A0AAW2JPC1
A0AAW2JPD7
A0AAW2JPE0
A0AAW2JPE5
A0AAW2JPE7
A0AAW2JPF9
A0AAW2JPG6
A0AAW2JPH2
A0AAW2JPH4
A0AAW2JPI0
A0AAW2JPI7
A0AAW2JPI9
A0AAW2JPJ2
A0AAW2JPJ4
A0AAW2JPJ5
A0AAW2JPK2
A0AAW2JPN6
A0AAW2JPN9
A0AAW2JPP8
A0AAW2JPQ0
A0AAW2JPQ2
A0AAW2JPQ5
A0AAW2JPR3
A0AAW2JPU3
A0AAW2JPU6
A0AAW2JPV3
A0AAW2JPV8
A0AAW2JPW5
A0AAW2JPW7
A0AAW2JPW8
A0AAW2JPX0
A0AAW2JPX3
A0AAW2JPY6
A0AAW2JPZ1
A0AAW2JPZ6
A0AAW2JPZ9
A0AAW2JQ02
A0AAW2JQ03
A0AAW2JQ07
A0AAW2JQ11
A0AAW2JQ24
A0AAW2JQ27
A0AAW2JQ31
A0AAW2JQ32
A0AAW2JQ44
A0AAW2JQ48
A0AAW2JQ49
A0AAW2JQ56
A0AAW2JQ62
A0AAW2JQ66
A0AAW2JQ74
A0AAW2JQ80
A0AAW2JQ81
A0AAW2JQ82
A0AAW2JQ91
A0AAW2JQ95
A0AAW2JQ97
A0AAW2JQA3
A0AAW2JQA4
A0AAW2JQA6
A0AAW2JQC4
A0AAW2JQC7
A0AAW2JQD0
A0AAW2JQE2
A0AAW2JQE4
A0AAW2JQF5
A0AAW2JQF7
A0AAW2JQF8
A0AAW2JQG8
A0AAW2JQH4
A0AAW2JQH8
A0AAW2JQH9
A0AAW2JQI3
A0AAW2JQI7
A0AAW2JQJ0
A0AAW2JQJ5
A0AAW2JQJ9
A0AAW2JQK0
A0AAW2JQK6
A0AAW2JQL1
A0AAW2JQM8
A0AAW2JQN1
A0AAW2JQN4
A0AAW2JQP0
A0AAW2JQP5
A0AAW2JQP9
A0AAW2JQQ7
A0AAW2JQS3
A0AAW2JQT0
A0AAW2JQT3
A0AAW2JQT5
A0AAW2JQT6
A0AAW2JQV6
A0AAW2JQW0
A0AAW2JQW3
A0AAW2JQW4
A0AAW2JQX5
A0AAW2JQX6
A0AAW2JQX8
A0AAW2JQZ3
A0AAW2JQZ6
A0AAW2JR00
A0AAW2JR01
A0AAW2JR07
A0AAW2JR12
A0AAW2JR19
A0AAW2JR22
A0AAW2JR25
A0AAW2JR26
A0AAW2JR27
A0AAW2JR36
A0AAW2JR40
A0AAW2JR41
A0AAW2JR46
A0AAW2JR56
A0AAW2JR63
A0AAW2JR77
A0AAW2JR79
A0AAW2JR81
A0AAW2JR84
A0AAW2JR90
A0AAW2JR95
A0AAW2JRB7
A0AAW2JRC0
A0AAW2JRC2
A0AAW2JRC3
A0AAW2JRD2
A0AAW2JRD5
A0AAW2JRD6
A0AAW2JRD9
A0AAW2JRE7
A0AAW2JRF5
A0AAW2JRG1
A0AAW2JRG4
A0AAW2JRI0
A0AAW2JRI1
A0AAW2JRI7
A0AAW2JRJ2
A0AAW2JRJ3
A0AAW2JRJ8
A0AAW2JRL1
A0AAW2JRL6
A0AAW2JRM4
A0AAW2JRN3
A0AAW2JRN9
A0AAW2JRP0
A0AAW2JRP1
A0AAW2JRP9
A0AAW2JRQ6
A0AAW2JRQ8
A0AAW2JRR0
A0AAW2JRR1
A0AAW2JRR2
A0AAW2JRR9
A0AAW2JRS1
A0AAW2JRS3
A0AAW2JRS7
A0AAW2JRU5
A0AAW2JRU7
A0AAW2JRU9
A0AAW2JRV1
A0AAW2JRV7
A0AAW2JRW8
A0AAW2JRW9
A0AAW2JRX0
A0AAW2JRX1
A0AAW2JRX7
A0AAW2JRZ2
A0AAW2JRZ3
A0AAW2JS02
A0AAW2JS03
A0AAW2JS12
A0AAW2JS31
A0AAW2JS40
A0AAW2JS41
A0AAW2JS43
A0AAW2JS44
A0AAW2JS45
A0AAW2JS54
A0AAW2JS57
A0AAW2JS67
A0AAW2JS68
A0AAW2JS70
A0AAW2JS73
A0AAW2JS76
A0AAW2JS93
A0AAW2JS96
A0AAW2JS98
A0AAW2JS99
A0AAW2JSA0
A0AAW2JSA1
A0AAW2JSA2
A0AAW2JSB3
A0AAW2JSC2
A0AAW2JSD6
A0AAW2JSE0
A0AAW2JSE1
A0AAW2JSF9
A0AAW2JSG0
A0AAW2JSG1
A0AAW2JSG3
A0AAW2JSG5
A0AAW2JSG6
A0AAW2JSH4
A0AAW2JSH8
A0AAW2JSI0
A0AAW2JSI4
A0AAW2JSI7
A0AAW2JSI8
A0AAW2JSJ1
A0AAW2JSJ4
A0AAW2JSK0
A0AAW2JSK6
A0AAW2JSK7
A0AAW2JSL2
A0AAW2JSM3
A0AAW2JSM6
A0AAW2JSN0
A0AAW2JSP3
A0AAW2JSP5
A0AAW2JSP6
A0AAW2JSP7
A0AAW2JSQ8
A0AAW2JSR1
A0AAW2JSR2
A0AAW2JSR5
A0AAW2JSR8
A0AAW2JSS0
A0AAW2JST2
A0AAW2JST3
A0AAW2JST6
A0AAW2JSU9
A0AAW2JSW0
A0AAW2JSW1
A0AAW2JSZ2
A0AAW2JT12
A0AAW2JT15
A0AAW2JT29
A0AAW2JT43
A0AAW2JT50
A0AAW2JT57
A0AAW2JT68
A0AAW2JT81
A0AAW2JT82
A0AAW2JT88
A0AAW2JT93
A0AAW2JTA2
A0AAW2JTA3
A0AAW2JTA8
A0AAW2JTB1
A0AAW2JTB2
A0AAW2JTC4
A0AAW2JTD2
A0AAW2JTD9
A0AAW2JTE1
A0AAW2JTF0
A0AAW2JTF7
A0AAW2JTG6
A0AAW2JTH0
A0AAW2JTI2
A0AAW2JTI6
A0AAW2JTJ0
A0AAW2JTJ1
A0AAW2JTJ9
A0AAW2JTK7
A0AAW2JTL2
A0AAW2JTL4
A0AAW2JTN2
A0AAW2JTN5
A0AAW2JTN8
A0AAW2JTP1
A0AAW2JTP5
A0AAW2JTP7
A0AAW2JTQ0
A0AAW2JTR1
A0AAW2JTR3
A0AAW2JTR5
A0AAW2JTS0
A0AAW2JTS1
A0AAW2JTU0
A0AAW2JTV8
A0AAW2JTX6
A0AAW2JTY1
A0AAW2JTZ3
A0AAW2JTZ5
A0AAW2JU01
A0AAW2JU14
A0AAW2JU36
A0AAW2JU39
A0AAW2JU42
A0AAW2JU51
A0AAW2JU56
A0AAW2JU60
A0AAW2JU70
A0AAW2JU86
A0AAW2JU96
A0AAW2JUA6
A0AAW2JUB5
A0AAW2JUC3
A0AAW2JUD9
A0AAW2JUF1
A0AAW2JUF5
A0AAW2JUG9
A0AAW2JUI0
A0AAW2JUI8
A0AAW2JUJ2
A0AAW2JUJ7
A0AAW2JUK3
A0AAW2JUK5
A0AAW2JUL1
A0AAW2JUL8
A0AAW2JUM2
A0AAW2JUM6
A0AAW2JUQ9
A0AAW2JUU1
A0AAW2JUV6
A0AAW2JUW0
A0AAW2JUW7
A0AAW2JUX9
A0AAW2JUZ3
A0AAW2JUZ4
A0AAW2JV22
A0AAW2JV26
A0AAW2JV30
A0AAW2JV36
A0AAW2JV43
A0AAW2JV44
A0AAW2JV48
A0AAW2JV60
A0AAW2JV68
A0AAW2JV71
A0AAW2JV84
A0AAW2JV86
A0AAW2JV88
A0AAW2JV93
A0AAW2JVA5
A0AAW2JVA6
A0AAW2JVA8
A0AAW2JVC6
A0AAW2JVD1
A0AAW2JVE3
A0AAW2JVE8
A0AAW2JVF2
A0AAW2JVF7
A0AAW2JVG1
A0AAW2JVG3
A0AAW2JVG9
A0AAW2JVH7
A0AAW2JVH8
A0AAW2JVI4
A0AAW2JVI8
A0AAW2JVJ1
A0AAW2JVK9
A0AAW2JVL1
A0AAW2JVN1
A0AAW2JVN2
A0AAW2JVP6
A0AAW2JVP7
A0AAW2JVQ0
A0AAW2JVS7
A0AAW2JVU3
A0AAW2JVU9
A0AAW2JVV0
A0AAW2JVV5
A0AAW2JVV9
A0AAW2JVX4
A0AAW2JVZ8
A0AAW2JW09
A0AAW2JW24
A0AAW2JW36
A0AAW2JW48
A0AAW2JW55
A0AAW2JW69
A0AAW2JW95
A0AAW2JWA9
A0AAW2JWC0
A0AAW2JWC3
A0AAW2JWD3
A0AAW2JWD4
A0AAW2JWE2
A0AAW2JWE3
A0AAW2JWF1
A0AAW2JWG0
A0AAW2JWG2
A0AAW2JWG3
A0AAW2JWG4
A0AAW2JWH0
A0AAW2JWH1
A0AAW2JWH9
A0AAW2JWJ1
A0AAW2JWJ3
A0AAW2JWK8
A0AAW2JWL0
A0AAW2JWL1
A0AAW2JWM2
A0AAW2JWN3
A0AAW2JWQ9
A0AAW2JWR7
A0AAW2JWS1
A0AAW2JWS7
A0AAW2JWV0
A0AAW2JWX8
A0AAW2JWY0
A0AAW2JWY3
A0AAW2JWZ4
A0AAW2JWZ9
A0AAW2JX10
A0AAW2JX25
A0AAW2JX29
A0AAW2JX31
A0AAW2JX33
A0AAW2JX35
A0AAW2JX46
A0AAW2JX54
A0AAW2JX60
A0AAW2JX64
A0AAW2JX71
A0AAW2JX72
A0AAW2JX80
A0AAW2JX81
A0AAW2JX84
A0AAW2JX86
A0AAW2JX89
A0AAW2JX91
A0AAW2JXB2
A0AAW2JXC0
A0AAW2JXD1
A0AAW2JXD5
A0AAW2JXD6
A0AAW2JXD9
A0AAW2JXE1
A0AAW2JXF1
A0AAW2JXF2
A0AAW2JXF8
A0AAW2JXG1
A0AAW2JXI4
A0AAW2JXI5
A0AAW2JXJ2
A0AAW2JXL4
A0AAW2JXM4
A0AAW2JXN0
A0AAW2JXP3
A0AAW2JXP5
A0AAW2JXP8
A0AAW2JXR7
A0AAW2JXR8
A0AAW2JXS0
A0AAW2JXS1
A0AAW2JXS5
A0AAW2JXS8
A0AAW2JXT4
A0AAW2JXT7
A0AAW2JXT8
A0AAW2JXU1
A0AAW2JXU5
A0AAW2JXU6
A0AAW2JXV4
A0AAW2JXV5
A0AAW2JXX0
A0AAW2JXY0
A0AAW2JXY8
A0AAW2JXZ4
A0AAW2JY06
A0AAW2JY08
A0AAW2JY13
A0AAW2JY14
A0AAW2JY16
A0AAW2JY23
A0AAW2JY36
A0AAW2JY41
A0AAW2JY44
A0AAW2JY48
A0AAW2JY52
A0AAW2JY55
A0AAW2JY59
A0AAW2JY66
A0AAW2JY70
A0AAW2JY72
A0AAW2JY74
A0AAW2JY75
A0AAW2JY89
A0AAW2JY92
A0AAW2JY97
A0AAW2JY98
A0AAW2JYA5
A0AAW2JYA7
A0AAW2JYB6
A0AAW2JYB8
A0AAW2JYB9
A0AAW2JYC2
A0AAW2JYC7
A0AAW2JYC8
A0AAW2JYD6
A0AAW2JYD9
A0AAW2JYE1
A0AAW2JYE2
A0AAW2JYE4
A0AAW2JYE7
A0AAW2JYE8
A0AAW2JYF9
A0AAW2JYH2
A0AAW2JYI5
A0AAW2JYJ2
A0AAW2JYJ4
A0AAW2JYJ6
A0AAW2JYK4
A0AAW2JYK5
A0AAW2JYL4
A0AAW2JYM0
A0AAW2JYM5
A0AAW2JYN3
A0AAW2JYN5
A0AAW2JYN8
A0AAW2JYQ3
A0AAW2JYR6
A0AAW2JYS1
A0AAW2JYT1
A0AAW2JYT5
A0AAW2JYT6
A0AAW2JYT9
A0AAW2JYU3
A0AAW2JYV2
A0AAW2JYV3
A0AAW2JYV4
A0AAW2JYV7
A0AAW2JYW5
A0AAW2JYW7
A0AAW2JYX6
A0AAW2JYY0
A0AAW2JYZ4
A0AAW2JZ00
A0AAW2JZ01
A0AAW2JZ02
A0AAW2JZ04
A0AAW2JZ09
A0AAW2JZ18
A0AAW2JZ25
A0AAW2JZ26
A0AAW2JZ31
A0AAW2JZ34
A0AAW2JZ37
A0AAW2JZ40
A0AAW2JZ42
A0AAW2JZ51
A0AAW2JZ60
A0AAW2JZ67
A0AAW2JZ77
A0AAW2JZ78
A0AAW2JZ83
A0AAW2JZA5
A0AAW2JZA9
A0AAW2JZB5
A0AAW2JZB8
A0AAW2JZB9
A0AAW2JZD9
A0AAW2JZE1
A0AAW2JZE4
A0AAW2JZE6
A0AAW2JZE9
A0AAW2JZF0
A0AAW2JZF2
A0AAW2JZF3
A0AAW2JZF4
A0AAW2JZF8
A0AAW2JZH0
A0AAW2JZH8
A0AAW2JZH9
A0AAW2JZI7
A0AAW2JZK5
A0AAW2JZK9
A0AAW2JZM7
A0AAW2JZN2
A0AAW2JZP0
A0AAW2JZR8
A0AAW2JZS2
A0AAW2JZS9
A0AAW2JZT6
A0AAW2JZT9
A0AAW2JZV4
A0AAW2JZW6
A0AAW2JZX6
A0AAW2JZY1
A0AAW2JZY3
A0AAW2JZZ2
A0AAW2K002
A0AAW2K024
A0AAW2K030
A0AAW2K049
A0AAW2K053
A0AAW2K055
A0AAW2K060
A0AAW2K063
A0AAW2K064
A0AAW2K078
A0AAW2K094
A0AAW2K0A0
A0AAW2K0A5
A0AAW2K0B2
A0AAW2K0D3
A0AAW2K0D7
A0AAW2K0E0
A0AAW2K0H5
A0AAW2K0H8
A0AAW2K0H9
A0AAW2K0I2
A0AAW2K0I4
A0AAW2K0L1
A0AAW2K0L4
A0AAW2K0L9
A0AAW2K0M2
A0AAW2K0M3
A0AAW2K0M8
A0AAW2K0M9
A0AAW2K0P4
A0AAW2K0Q7
A0AAW2K0R1
A0AAW2K0R6
A0AAW2K0S4
A0AAW2K0U0
A0AAW2K0U7
A0AAW2K0V2
A0AAW2K0V9
A0AAW2K0W1
A0AAW2K0W3
A0AAW2K0W5
A0AAW2K0Y4
A0AAW2K0Z1
A0AAW2K0Z3
A0AAW2K100
A0AAW2K103
A0AAW2K104
A0AAW2K105
A0AAW2K109
A0AAW2K113
A0AAW2K153
A0AAW2K157
A0AAW2K160
A0AAW2K165
A0AAW2K192
A0AAW2K195
A0AAW2K199
A0AAW2K1A9
A0AAW2K1B4
A0AAW2K1E2
A0AAW2K1E4
A0AAW2K1F1
A0AAW2K1F3
A0AAW2K1G0
A0AAW2K1H2
A0AAW2K1I5
A0AAW2K1K0
A0AAW2K1K8
A0AAW2K1L0
A0AAW2K1L7
A0AAW2K1M7
A0AAW2K1P1
A0AAW2K1P3
A0AAW2K1P8
A0AAW2K1Q2
A0AAW2K1R6
A0AAW2K1S1
A0AAW2K1S3
A0AAW2K1T0
A0AAW2K1T6
A0AAW2K1U0
A0AAW2K1U3
A0AAW2K1U9
A0AAW2K1V0
A0AAW2K1W5
A0AAW2K1X3
A0AAW2K1X6
A0AAW2K1Y5
A0AAW2K1Y6
A0AAW2K1Z0
A0AAW2K1Z8
A0AAW2K203
A0AAW2K204
A0AAW2K207
A0AAW2K211
A0AAW2K229
A0AAW2K239
A0AAW2K240
A0AAW2K251
A0AAW2K252
A0AAW2K254
A0AAW2K255
A0AAW2K258
A0AAW2K265
A0AAW2K272
A0AAW2K278
A0AAW2K281
A0AAW2K288
A0AAW2K2A1
A0AAW2K2A2
A0AAW2K2B0
A0AAW2K2B1
A0AAW2K2B2
A0AAW2K2C1
A0AAW2K2C3
A0AAW2K2D2
A0AAW2K2E6
A0AAW2K2G0
A0AAW2K2G5
A0AAW2K2I0
A0AAW2K2I8
A0AAW2K2J0
A0AAW2K2J1
A0AAW2K2J3
A0AAW2K2J4
A0AAW2K2J6
A0AAW2K2K2
A0AAW2K2K4
A0AAW2K2K5
A0AAW2K2L1
A0AAW2K2L3
A0AAW2K2L7
A0AAW2K2M3
A0AAW2K2M4
A0AAW2K2M5
A0AAW2K2M6
A0AAW2K2N8
A0AAW2K2N9
A0AAW2K2P3
A0AAW2K2P5
A0AAW2K2P9
A0AAW2K2Q6
A0AAW2K2Q7
A0AAW2K2R2
A0AAW2K2R5
A0AAW2K2T4
A0AAW2K2T6
A0AAW2K2U2
A0AAW2K2U6
A0AAW2K2V2
A0AAW2K2V4
A0AAW2K2V6
A0AAW2K2W7
A0AAW2K2X3
A0AAW2K2X5
A0AAW2K2Y6
A0AAW2K2Y7
A0AAW2K2Y9
A0AAW2K2Z4
A0AAW2K2Z5
A0AAW2K301
A0AAW2K303
A0AAW2K306
A0AAW2K315
A0AAW2K317
A0AAW2K319
A0AAW2K341
A0AAW2K348
A0AAW2K349
A0AAW2K353
A0AAW2K354
A0AAW2K357
A0AAW2K362
A0AAW2K364
A0AAW2K367
A0AAW2K371
A0AAW2K372
A0AAW2K373
A0AAW2K385
A0AAW2K388
A0AAW2K397
A0AAW2K398
A0AAW2K3A0
A0AAW2K3A8
A0AAW2K3B0
A0AAW2K3B6
A0AAW2K3C2
A0AAW2K3D0
A0AAW2K3D4
A0AAW2K3D5
A0AAW2K3F0
A0AAW2K3F6
A0AAW2K3F8
A0AAW2K3G0
A0AAW2K3G8
A0AAW2K3H3
A0AAW2K3H7
A0AAW2K3H8
A0AAW2K3I4
A0AAW2K3J2
A0AAW2K3J4
A0AAW2K3J8
A0AAW2K3K4
A0AAW2K3K8
A0AAW2K3L2
A0AAW2K3L5
A0AAW2K3M0
A0AAW2K3M2
A0AAW2K3M5
A0AAW2K3M7
A0AAW2K3N4
A0AAW2K3N7
A0AAW2K3P7
A0AAW2K3P9
A0AAW2K3Q0
A0AAW2K3Q5
A0AAW2K3Q9
A0AAW2K3R2
A0AAW2K3R4
A0AAW2K3R6
A0AAW2K3S3
A0AAW2K3T1
A0AAW2K3T3
A0AAW2K3T6
A0AAW2K3T7
A0AAW2K3U2
A0AAW2K3V3
A0AAW2K3W2
A0AAW2K3W4
A0AAW2K3X5
A0AAW2K3X8
A0AAW2K3Y2
A0AAW2K3Y3
A0AAW2K3Y8
A0AAW2K3Y9
A0AAW2K3Z3
A0AAW2K400
A0AAW2K404
A0AAW2K409
A0AAW2K410
A0AAW2K416
A0AAW2K418
A0AAW2K423
A0AAW2K430
A0AAW2K433
A0AAW2K434
A0AAW2K438
A0AAW2K442
A0AAW2K443
A0AAW2K448
A0AAW2K454
A0AAW2K456
A0AAW2K461
A0AAW2K471
A0AAW2K472
A0AAW2K473
A0AAW2K474
A0AAW2K477
A0AAW2K483
A0AAW2K493
A0AAW2K495
A0AAW2K499
A0AAW2K4A0
A0AAW2K4C5
A0AAW2K4C6
A0AAW2K4C8
A0AAW2K4D3
A0AAW2K4D8
A0AAW2K4E4
A0AAW2K4F2
A0AAW2K4G1
A0AAW2K4G7
A0AAW2K4I2
A0AAW2K4I6
A0AAW2K4I9
A0AAW2K4J8
A0AAW2K4L8
A0AAW2K4M4
A0AAW2K4N0
A0AAW2K4N3
A0AAW2K4N9
A0AAW2K4P0
A0AAW2K4Q9
A0AAW2K4S0
A0AAW2K4S6
A0AAW2K4S9
A0AAW2K4T1
A0AAW2K4V2
A0AAW2K4V3
A0AAW2K4V5
A0AAW2K4V6
A0AAW2K4W2
A0AAW2K4X3
A0AAW2K4Y8
A0AAW2K516
A0AAW2K520
A0AAW2K524
A0AAW2K536
A0AAW2K538
A0AAW2K539
A0AAW2K542
A0AAW2K548
A0AAW2K555
A0AAW2K562
A0AAW2K567
A0AAW2K570
A0AAW2K582
A0AAW2K584
A0AAW2K589
A0AAW2K592
A0AAW2K5A3
A0AAW2K5A4
A0AAW2K5B0
A0AAW2K5B5
A0AAW2K5C2
A0AAW2K5C4
A0AAW2K5C7
A0AAW2K5C8
A0AAW2K5D0
A0AAW2K5D4
A0AAW2K5E9
A0AAW2K5F6
A0AAW2K5G5
A0AAW2K5G9
A0AAW2K5I0
A0AAW2K5I3
A0AAW2K5I7
A0AAW2K5J1
A0AAW2K5K0
A0AAW2K5L0
A0AAW2K5L2
A0AAW2K5N6
A0AAW2K5N7
A0AAW2K5P1
A0AAW2K5P3
A0AAW2K5P5
A0AAW2K5P8
A0AAW2K5Q7
A0AAW2K5Q9
A0AAW2K5R3
A0AAW2K5R4
A0AAW2K5T3
A0AAW2K5U3
A0AAW2K5U4
A0AAW2K5V3
A0AAW2K5X2
A0AAW2K5X3
A0AAW2K5X8
A0AAW2K5Y4
A0AAW2K5Z8
A0AAW2K606
A0AAW2K610
A0AAW2K624
A0AAW2K635
A0AAW2K649
A0AAW2K654
A0AAW2K660
A0AAW2K664
A0AAW2K677
A0AAW2K695
A0AAW2K6A6
A0AAW2K6B1
A0AAW2K6B4
A0AAW2K6B5
A0AAW2K6B6
A0AAW2K6D2
A0AAW2K6E6
A0AAW2K6F6
A0AAW2K6F9
A0AAW2K6G8
A0AAW2K6H3
A0AAW2K6H7
A0AAW2K6J6
A0AAW2K6K1
A0AAW2K6L1
A0AAW2K6L2
A0AAW2K6L8
A0AAW2K6P7
A0AAW2K6Q2
A0AAW2K6R0
A0AAW2K6T1
A0AAW2K6T5
A0AAW2K6V1
A0AAW2K6V5
A0AAW2K6V7
A0AAW2K6V8
A0AAW2K6Z5
A0AAW2K707
A0AAW2K716
A0AAW2K724
A0AAW2K727
A0AAW2K729
A0AAW2K734
A0AAW2K740
A0AAW2K741
A0AAW2K750
A0AAW2K763
A0AAW2K764
A0AAW2K768
A0AAW2K769
A0AAW2K773
A0AAW2K777
A0AAW2K785
A0AAW2K7A5
A0AAW2K7B5
A0AAW2K7C0
A0AAW2K7C5
A0AAW2K7C6
A0AAW2K7D3
A0AAW2K7E2
A0AAW2K7F0
A0AAW2K7F8
A0AAW2K7G7
A0AAW2K7G8
A0AAW2K7H2
A0AAW2K7H6
A0AAW2K7H9
A0AAW2K7I6
A0AAW2K7J6
A0AAW2K7J8
A0AAW2K7K7
A0AAW2K7K9
A0AAW2K7L8
A0AAW2K7L9
A0AAW2K7M0
A0AAW2K7M4
A0AAW2K7N2
A0AAW2K7P2
A0AAW2K7Q2
A0AAW2K7R1
A0AAW2K7S6
A0AAW2K7T0
A0AAW2K7U2
A0AAW2K7V9
A0AAW2K7X2
A0AAW2K7X4
A0AAW2K7X5
A0AAW2K7X8
A0AAW2K809
A0AAW2K827
A0AAW2K842
A0AAW2K844
A0AAW2K847
A0AAW2K849
A0AAW2K857
A0AAW2K863
A0AAW2K877
A0AAW2K8A1
A0AAW2K8B6
A0AAW2K8C1
A0AAW2K8C3
A0AAW2K8D8
A0AAW2K8F5
A0AAW2K8H4
A0AAW2K8H7
A0AAW2K8I1
A0AAW2K8I2
A0AAW2K8I6
A0AAW2K8I9
A0AAW2K8M0
A0AAW2K8M8
A0AAW2K8M9
A0AAW2K8N5
A0AAW2K8N7
A0AAW2K8P6
A0AAW2K8Q9
A0AAW2K8R0
A0AAW2K8R9
A0AAW2K8S9
A0AAW2K8T2
A0AAW2K8V2
A0AAW2K8X2
A0AAW2K8Y4
A0AAW2K8Y7
A0AAW2K8Z3
A0AAW2K8Z6
A0AAW2K909
A0AAW2K913
A0AAW2K919
A0AAW2K942
A0AAW2K950
A0AAW2K982
A0AAW2K983
A0AAW2K984
A0AAW2K993
A0AAW2K9A5
A0AAW2K9B2
A0AAW2K9B3
A0AAW2K9C2
A0AAW2K9C7
A0AAW2K9E8
A0AAW2K9F8
A0AAW2K9G8
A0AAW2K9J2
A0AAW2K9J5
A0AAW2K9J9
A0AAW2K9M5
A0AAW2K9M9
A0AAW2K9P0
A0AAW2K9Q5
A0AAW2K9Q6
A0AAW2K9Q7
A0AAW2K9R4
A0AAW2K9T0
A0AAW2K9U2
A0AAW2K9U8
A0AAW2K9X4
A0AAW2K9X5
A0AAW2K9Y9
A0AAW2K9Z2
A0AAW2K9Z4
A0AAW2K9Z5
A0AAW2KA00
A0AAW2KA06
A0AAW2KA20
A0AAW2KA28
A0AAW2KA37
A0AAW2KA58
A0AAW2KA80
A0AAW2KA85
A0AAW2KA87
A0AAW2KA90
A0AAW2KA93
A0AAW2KAA3
A0AAW2KAA4
A0AAW2KAA8
A0AAW2KAB4
A0AAW2KAC0
A0AAW2KAC9
A0AAW2KAD2
A0AAW2KAE1
A0AAW2KAG2
A0AAW2KAG7
A0AAW2KAI6
A0AAW2KAJ0
A0AAW2KAK2
A0AAW2KAM2
A0AAW2KAM8
A0AAW2KAN2
A0AAW2KAN5
A0AAW2KAN9
A0AAW2KAP4
A0AAW2KAQ5
A0AAW2KAQ7
A0AAW2KAR5
A0AAW2KAS3
A0AAW2KAT5
A0AAW2KAT6
A0AAW2KAT9
A0AAW2KAU9
A0AAW2KAV0
A0AAW2KAV3
A0AAW2KAW4
A0AAW2KAX2
A0AAW2KAX8
A0AAW2KAY0
A0AAW2KAY6
A0AAW2KAZ4
A0AAW2KAZ5
A0AAW2KAZ8
A0AAW2KB22
A0AAW2KB34
A0AAW2KB37
A0AAW2KB41
A0AAW2KB49
A0AAW2KB75
A0AAW2KB78
A0AAW2KB89
A0AAW2KB99
A0AAW2KBA0
A0AAW2KBA4
A0AAW2KBB6
A0AAW2KBB7
A0AAW2KBC6
A0AAW2KBC8
A0AAW2KBD0
A0AAW2KBD9
A0AAW2KBE1
A0AAW2KBE3
A0AAW2KBF1
A0AAW2KBF8
A0AAW2KBG2
A0AAW2KBG8
A0AAW2KBI8
A0AAW2KBJ2
A0AAW2KBJ6
A0AAW2KBK8
A0AAW2KBM1
A0AAW2KBM6
A0AAW2KBN5
A0AAW2KBP0
A0AAW2KBP2
A0AAW2KBQ0
A0AAW2KBQ4
A0AAW2KBQ9
A0AAW2KBR3
A0AAW2KBS1
A0AAW2KBS7
A0AAW2KBS8
A0AAW2KBV9
A0AAW2KBW9
A0AAW2KBX1
A0AAW2KBX8
A0AAW2KBY2
A0AAW2KBY7
A0AAW2KBZ4
A0AAW2KC00
A0AAW2KC02
A0AAW2KC05
A0AAW2KC12
A0AAW2KC16
A0AAW2KC19
A0AAW2KC23
A0AAW2KC32
A0AAW2KC33
A0AAW2KC34
A0AAW2KC35
A0AAW2KC39
A0AAW2KC45
A0AAW2KC48
A0AAW2KC51
A0AAW2KC62
A0AAW2KC66
A0AAW2KC69
A0AAW2KC70
A0AAW2KC77
A0AAW2KC91
A0AAW2KC94
A0AAW2KC97
A0AAW2KC99
A0AAW2KCB3
A0AAW2KCC9
A0AAW2KCD3
A0AAW2KCD4
A0AAW2KCE2
A0AAW2KCG6
A0AAW2KCH3
A0AAW2KCH6
A0AAW2KCH7
A0AAW2KCI3
A0AAW2KCI6
A0AAW2KCI7
A0AAW2KCI8
A0AAW2KCI9
A0AAW2KCJ4
A0AAW2KCL7
A0AAW2KCM4
A0AAW2KCM7
A0AAW2KCN4
A0AAW2KCP3
A0AAW2KCP7
A0AAW2KCQ3
A0AAW2KCR0
A0AAW2KCR2
A0AAW2KCR5
A0AAW2KCR6
A0AAW2KCR7
A0AAW2KCS3
A0AAW2KCS8
A0AAW2KCT5
A0AAW2KCT7
A0AAW2KCU0
A0AAW2KCU2
A0AAW2KCU3
A0AAW2KCU6
A0AAW2KCV4
A0AAW2KCV7
A0AAW2KCW1
A0AAW2KCW7
A0AAW2KCX4
A0AAW2KCY1
A0AAW2KCY8
A0AAW2KCZ6
A0AAW2KD00
A0AAW2KD08
A0AAW2KD11
A0AAW2KD13
A0AAW2KD36
A0AAW2KD39
A0AAW2KD43
A0AAW2KD44
A0AAW2KD49
A0AAW2KD51
A0AAW2KD54
A0AAW2KD62
A0AAW2KD67
A0AAW2KD71
A0AAW2KD72
A0AAW2KD74
A0AAW2KD85
A0AAW2KD87
A0AAW2KD95
A0AAW2KDA0
A0AAW2KDA3
A0AAW2KDA6
A0AAW2KDA7
A0AAW2KDB3
A0AAW2KDC5
A0AAW2KDC7
A0AAW2KDE1
A0AAW2KDE6
A0AAW2KDF9
A0AAW2KDG1
A0AAW2KDH1
A0AAW2KDH5
A0AAW2KDJ4
A0AAW2KDJ7
A0AAW2KDK1
A0AAW2KDK4
A0AAW2KDK7
A0AAW2KDP2
A0AAW2KDP3
A0AAW2KDQ4
A0AAW2KDR5
A0AAW2KDR8
A0AAW2KDR9
A0AAW2KDS2
A0AAW2KDS4
A0AAW2KDS9
A0AAW2KDT9
A0AAW2KDU0
A0AAW2KDU7
A0AAW2KDV0
A0AAW2KDV8
A0AAW2KDW5
A0AAW2KDW6
A0AAW2KDX0
A0AAW2KDX6
A0AAW2KE04
A0AAW2KE11
A0AAW2KE16
A0AAW2KE47
A0AAW2KE58
A0AAW2KE63
A0AAW2KE64
A0AAW2KE70
A0AAW2KE79
A0AAW2KE81
A0AAW2KE87
A0AAW2KE90
A0AAW2KEA5
A0AAW2KEB6
A0AAW2KEC4
A0AAW2KEC6
A0AAW2KEC8
A0AAW2KED1
A0AAW2KED2
A0AAW2KED4
A0AAW2KED9
A0AAW2KEE5
A0AAW2KEF2
A0AAW2KEF4
A0AAW2KEF8
A0AAW2KEF9
A0AAW2KEG0
A0AAW2KEH2
A0AAW2KEH8
A0AAW2KEI2
A0AAW2KEI3
A0AAW2KEI8
A0AAW2KEJ4
A0AAW2KEN0
A0AAW2KEN5
A0AAW2KEN9
A0AAW2KEP3
A0AAW2KEP6
A0AAW2KER4
A0AAW2KES1
A0AAW2KES5
A0AAW2KES7
A0AAW2KET4
A0AAW2KEU1
A0AAW2KEV0
A0AAW2KEV5
A0AAW2KEV7
A0AAW2KEX0
A0AAW2KEX5
A0AAW2KEY0
A0AAW2KEY5
A0AAW2KEY9
A0AAW2KEZ0
A0AAW2KEZ6
A0AAW2KF02
A0AAW2KF05
A0AAW2KF06
A0AAW2KF07
A0AAW2KF10
A0AAW2KF11
A0AAW2KF17
A0AAW2KF21
A0AAW2KF27
A0AAW2KF31
A0AAW2KF49
A0AAW2KF53
A0AAW2KF59
A0AAW2KF60
A0AAW2KF61
A0AAW2KF71
A0AAW2KF75
A0AAW2KF84
A0AAW2KF85
A0AAW2KF86
A0AAW2KF92
A0AAW2KF96
A0AAW2KF98
A0AAW2KFA8
A0AAW2KFB7
A0AAW2KFC3
A0AAW2KFD0
A0AAW2KFD5
A0AAW2KFE0
A0AAW2KFE7
A0AAW2KFE9
A0AAW2KFF2
A0AAW2KFF6
A0AAW2KFG7
A0AAW2KFH1
A0AAW2KFH8
A0AAW2KFI6
A0AAW2KFJ4
A0AAW2KFK5
A0AAW2KFK9
A0AAW2KFL6
A0AAW2KFN7
A0AAW2KFN9
A0AAW2KFP1
A0AAW2KFP4
A0AAW2KFQ6
A0AAW2KFR0
A0AAW2KFS2
A0AAW2KFS7
A0AAW2KFS8
A0AAW2KFT2
A0AAW2KFU8
A0AAW2KFW5
A0AAW2KFW8
A0AAW2KFX3
A0AAW2KFY1
A0AAW2KFY9
A0AAW2KFZ3
A0AAW2KFZ4
A0AAW2KFZ6
A0AAW2KG01
A0AAW2KG05
A0AAW2KG09
A0AAW2KG10
A0AAW2KG25
A0AAW2KG27
A0AAW2KG29
A0AAW2KG32
A0AAW2KG34
A0AAW2KG37
A0AAW2KG55
A0AAW2KG61
A0AAW2KG67
A0AAW2KG69
A0AAW2KG72
A0AAW2KG86
A0AAW2KG99
A0AAW2KGA1
A0AAW2KGA2
A0AAW2KGA5
A0AAW2KGB6
A0AAW2KGB7
A0AAW2KGC8
A0AAW2KGD0
A0AAW2KGE2
A0AAW2KGE4
A0AAW2KGE6
A0AAW2KGF5
A0AAW2KGG4
A0AAW2KGH0
A0AAW2KGH2
A0AAW2KGH9
A0AAW2KGI2
A0AAW2KGK2
A0AAW2KGK7
A0AAW2KGK8
A0AAW2KGL3
A0AAW2KGM1
A0AAW2KGM8
A0AAW2KGN3
A0AAW2KGQ4
A0AAW2KGQ7
A0AAW2KGQ9
A0AAW2KGR3
A0AAW2KGR6
A0AAW2KGT2
A0AAW2KGT4
A0AAW2KGT9
A0AAW2KGU3
A0AAW2KGU8
A0AAW2KGV2
A0AAW2KGV4
A0AAW2KGV6
A0AAW2KGW3
A0AAW2KGX5
A0AAW2KGY5
A0AAW2KGZ3
A0AAW2KH06
A0AAW2KH09
A0AAW2KH11
A0AAW2KH12
A0AAW2KH15
A0AAW2KH16
A0AAW2KH23
A0AAW2KH27
A0AAW2KH40
A0AAW2KH42
A0AAW2KH50
A0AAW2KH53
A0AAW2KH58
A0AAW2KH67
A0AAW2KH80
A0AAW2KH85
A0AAW2KH88
A0AAW2KH89
A0AAW2KH90
A0AAW2KH97
A0AAW2KHA1
A0AAW2KHA8
A0AAW2KHA9
A0AAW2KHB6
A0AAW2KHD3
A0AAW2KHD6
A0AAW2KHE4
A0AAW2KHF5
A0AAW2KHG0
A0AAW2KHG1
A0AAW2KHG7
A0AAW2KHH1
A0AAW2KHH2
A0AAW2KHI0
A0AAW2KHI1
A0AAW2KHI3
A0AAW2KHJ7
A0AAW2KHK1
A0AAW2KHK2
A0AAW2KHL1
A0AAW2KHL2
A0AAW2KHL6
A0AAW2KHL7
A0AAW2KHM0
A0AAW2KHM5
A0AAW2KHM6
A0AAW2KHM7
A0AAW2KHN0
A0AAW2KHP0
A0AAW2KHP1
A0AAW2KHP5
A0AAW2KHR2
A0AAW2KHS2
A0AAW2KHS3
A0AAW2KHS4
A0AAW2KHS6
A0AAW2KHS7
A0AAW2KHT3
A0AAW2KHT4
A0AAW2KHT6
A0AAW2KHT9
A0AAW2KHU1
A0AAW2KHU5
A0AAW2KHU6
A0AAW2KHV6
A0AAW2KHV9
A0AAW2KHW6
A0AAW2KHX9
A0AAW2KHY0
A0AAW2KHY5
A0AAW2KHY8
A0AAW2KHY9
A0AAW2KHZ0
A0AAW2KHZ7
A0AAW2KI06
A0AAW2KI12
A0AAW2KI13
A0AAW2KI22
A0AAW2KI24
A0AAW2KI31
A0AAW2KI32
A0AAW2KI33
A0AAW2KI51
A0AAW2KI52
A0AAW2KI58
A0AAW2KI61
A0AAW2KI66
A0AAW2KI73
A0AAW2KI74
A0AAW2KI75
A0AAW2KI79
A0AAW2KI81
A0AAW2KI95
A0AAW2KIA4
A0AAW2KIA7
A0AAW2KIA9
A0AAW2KIB9
A0AAW2KIC5
A0AAW2KIC8
A0AAW2KID7
A0AAW2KID8
A0AAW2KIE5
A0AAW2KIE6
A0AAW2KIE8
A0AAW2KIF6
A0AAW2KIG0
A0AAW2KIG3
A0AAW2KIH4
A0AAW2KIH6
A0AAW2KIJ7
A0AAW2KIJ8
A0AAW2KIJ9
A0AAW2KIK4
A0AAW2KIK8
A0AAW2KIL1
A0AAW2KIL3
A0AAW2KIL4
A0AAW2KIL6
A0AAW2KIL7
A0AAW2KIM0
A0AAW2KIM2
A0AAW2KIN2
A0AAW2KIN4
A0AAW2KIP0
A0AAW2KIQ0
A0AAW2KIQ4
A0AAW2KIR8
A0AAW2KIS0
A0AAW2KIS9
A0AAW2KIT0
A0AAW2KIT4
A0AAW2KIT5
A0AAW2KIU5
A0AAW2KIV5
A0AAW2KIV8
A0AAW2KIW0
A0AAW2KIW1
A0AAW2KIX1
A0AAW2KIY0
A0AAW2KIY3
A0AAW2KIY7
A0AAW2KIZ6
A0AAW2KIZ9
A0AAW2KJ01
A0AAW2KJ02
A0AAW2KJ07
A0AAW2KJ12
A0AAW2KJ13
A0AAW2KJ19
A0AAW2KJ20
A0AAW2KJ28
A0AAW2KJ37
A0AAW2KJ38
A0AAW2KJ40
A0AAW2KJ41
A0AAW2KJ48
A0AAW2KJ58
A0AAW2KJ70
A0AAW2KJ76
A0AAW2KJ80
A0AAW2KJ83
A0AAW2KJ91
A0AAW2KJ98
A0AAW2KJA7
A0AAW2KJB1
A0AAW2KJB6
A0AAW2KJC0
A0AAW2KJC7
A0AAW2KJC8
A0AAW2KJD1
A0AAW2KJE8
A0AAW2KJF7
A0AAW2KJG8
A0AAW2KJH0
A0AAW2KJI0
A0AAW2KJI6
A0AAW2KJJ3
A0AAW2KJJ7
A0AAW2KJK5
A0AAW2KJL1
A0AAW2KJM1
A0AAW2KJN3
A0AAW2KJN6
A0AAW2KJP0
A0AAW2KJQ6
A0AAW2KJR6
A0AAW2KJS3
A0AAW2KJT6
A0AAW2KJU5
A0AAW2KJV6
A0AAW2KJV8
A0AAW2KJW1
A0AAW2KJX1
A0AAW2KJX5
A0AAW2KJX6
A0AAW2KJX7
A0AAW2KK06
A0AAW2KK08
A0AAW2KK11
A0AAW2KK31
A0AAW2KK38
A0AAW2KK46
A0AAW2KK52
A0AAW2KK59
A0AAW2KK68
A0AAW2KK71
A0AAW2KK72
A0AAW2KKA4
A0AAW2KKA7
A0AAW2KKC7
A0AAW2KKD7
A0AAW2KKE7
A0AAW2KKF1
A0AAW2KKF2
A0AAW2KKG4
A0AAW2KKH0
A0AAW2KKI9
A0AAW2KKJ0
A0AAW2KKJ5
A0AAW2KKM2
A0AAW2KKM3
A0AAW2KKM6
A0AAW2KKN0
A0AAW2KKN2
A0AAW2KKP1
A0AAW2KKP3
A0AAW2KKP6
A0AAW2KKQ2
A0AAW2KKQ4
A0AAW2KKR7
A0AAW2KKS0
A0AAW2KKT4
A0AAW2KKV5
A0AAW2KKW2
A0AAW2KKW4
A0AAW2KKW7
A0AAW2KL04
A0AAW2KL24
A0AAW2KL30
A0AAW2KL33
A0AAW2KL36
A0AAW2KL43
A0AAW2KL52
A0AAW2KL56
A0AAW2KL58
A0AAW2KL62
A0AAW2KL70
A0AAW2KLA6
A0AAW2KLA7
A0AAW2KLB7
A0AAW2KLC6
A0AAW2KLD5
A0AAW2KLE3
A0AAW2KLF4
A0AAW2KLF5
A0AAW2KLF7
A0AAW2KLH2
A0AAW2KLH9
A0AAW2KLI3
A0AAW2KLI7
A0AAW2KLK3
A0AAW2KLL6
A0AAW2KLN9
A0AAW2KLQ7
A0AAW2KLR9
A0AAW2KLU4
A0AAW2KLV6
A0AAW2KLX1
A0AAW2KLY3
A0AAW2KLY9
A0AAW2KLZ4
A0AAW2KLZ8
A0AAW2KM09
A0AAW2KM14
A0AAW2KM23
A0AAW2KM24
A0AAW2KM27
A0AAW2KM32
A0AAW2KM51
A0AAW2KM55
A0AAW2KM59
A0AAW2KM73
A0AAW2KM75
A0AAW2KM79
A0AAW2KM90
A0AAW2KM94
A0AAW2KMA3
A0AAW2KMA6
A0AAW2KMB1
A0AAW2KMB2
A0AAW2KMB6
A0AAW2KMB7
A0AAW2KMD6
A0AAW2KMD8
A0AAW2KMD9
A0AAW2KMF7
A0AAW2KMG6
A0AAW2KMG8
A0AAW2KMJ3
A0AAW2KMJ7
A0AAW2KMJ9
A0AAW2KMK1
A0AAW2KMK6
A0AAW2KMK7
A0AAW2KML2
A0AAW2KML3
A0AAW2KMM2
A0AAW2KMN2
A0AAW2KMN7
A0AAW2KMP4
A0AAW2KMQ2
A0AAW2KMQ7
A0AAW2KMS3
A0AAW2KMT4
A0AAW2KMT9
A0AAW2KMX2
A0AAW2KMX5
A0AAW2KMZ1
A0AAW2KMZ6
A0AAW2KMZ9
A0AAW2KN00
A0AAW2KN07
A0AAW2KN09
A0AAW2KN14
A0AAW2KN19
A0AAW2KN21
A0AAW2KN25
A0AAW2KN29
A0AAW2KN33
A0AAW2KN35
A0AAW2KN37
A0AAW2KN46
A0AAW2KN52
A0AAW2KN55
A0AAW2KN58
A0AAW2KN87
A0AAW2KN91
A0AAW2KN96
A0AAW2KN98
A0AAW2KNA1
A0AAW2KNA5
A0AAW2KND5
A0AAW2KNE9
A0AAW2KNF1
A0AAW2KNG9
A0AAW2KNH1
A0AAW2KNI1
A0AAW2KNI2
A0AAW2KNI3
A0AAW2KNI7
A0AAW2KNJ0
A0AAW2KNK1
A0AAW2KNK5
A0AAW2KNK8
A0AAW2KNM5
A0AAW2KNN2
A0AAW2KNN4
A0AAW2KNN5
A0AAW2KNP2
A0AAW2KNP3
A0AAW2KNQ1
A0AAW2KNR1
A0AAW2KNR2
A0AAW2KNR5
A0AAW2KNS1
A0AAW2KNS2
A0AAW2KNS3
A0AAW2KNU1
A0AAW2KNU8
A0AAW2KNV7
A0AAW2KNX0
A0AAW2KNX1
A0AAW2KNY6
A0AAW2KNY7
A0AAW2KNY8
A0AAW2KNZ7
A0AAW2KP03
A0AAW2KP13
A0AAW2KP17
A0AAW2KP20
A0AAW2KP31
A0AAW2KP45
A0AAW2KP50
A0AAW2KP57
A0AAW2KP67
A0AAW2KP82
A0AAW2KP86
A0AAW2KP88
A0AAW2KPA2
A0AAW2KPA3
A0AAW2KPA6
A0AAW2KPA7
A0AAW2KPA9
A0AAW2KPC5
A0AAW2KPC7
A0AAW2KPD0
A0AAW2KPD5
A0AAW2KPE0
A0AAW2KPE1
A0AAW2KPE2
A0AAW2KPE5
A0AAW2KPF3
A0AAW2KPF8
A0AAW2KPG1
A0AAW2KPH4
A0AAW2KPH5
A0AAW2KPI0
A0AAW2KPI1
A0AAW2KPJ4
A0AAW2KPJ6
A0AAW2KPN1
A0AAW2KPN4
A0AAW2KPQ3
A0AAW2KPR5
A0AAW2KPS5
A0AAW2KPS6
A0AAW2KPS8
A0AAW2KPU4
A0AAW2KPV1
A0AAW2KPV2
A0AAW2KPW2
A0AAW2KPW6
A0AAW2KPX2
A0AAW2KPZ6
A0AAW2KPZ9
A0AAW2KQ06
A0AAW2KQ13
A0AAW2KQ14
A0AAW2KQ24
A0AAW2KQ31
A0AAW2KQ32
A0AAW2KQ46
A0AAW2KQ51
A0AAW2KQ61
A0AAW2KQ68
A0AAW2KQ69
A0AAW2KQ75
A0AAW2KQ82
A0AAW2KQ86
A0AAW2KQ96
A0AAW2KQA2
A0AAW2KQA9
A0AAW2KQB5
A0AAW2KQC1
A0AAW2KQD8
A0AAW2KQE1
A0AAW2KQF5
A0AAW2KQG2
A0AAW2KQG3
A0AAW2KQG6
A0AAW2KQH9
A0AAW2KQI0
A0AAW2KQI1
A0AAW2KQI3
A0AAW2KQI4
A0AAW2KQL3
A0AAW2KQM1
A0AAW2KQM6
A0AAW2KQM8
A0AAW2KQM9
A0AAW2KQN0
A0AAW2KQQ4
A0AAW2KQR3
A0AAW2KQR8
A0AAW2KQU4
A0AAW2KQV6
A0AAW2KQV8
A0AAW2KQV9
A0AAW2KQW4
A0AAW2KQW5
A0AAW2KQW6
A0AAW2KQY0
A0AAW2KQY2
A0AAW2KR00
A0AAW2KR01
A0AAW2KR04
A0AAW2KR08
A0AAW2KR39
A0AAW2KR47
A0AAW2KR50
A0AAW2KR53
A0AAW2KR54
A0AAW2KR58
A0AAW2KR60
A0AAW2KR61
A0AAW2KR62
A0AAW2KR65
A0AAW2KR69
A0AAW2KR73
A0AAW2KR76
A0AAW2KR78
A0AAW2KR79
A0AAW2KR91
A0AAW2KR92
A0AAW2KR95
A0AAW2KRA1
A0AAW2KRA3
A0AAW2KRA4
A0AAW2KRA6
A0AAW2KRA7
A0AAW2KRB0
A0AAW2KRB6
A0AAW2KRC6
A0AAW2KRC9
A0AAW2KRD3
A0AAW2KRD5
A0AAW2KRD7
A0AAW2KRE5
A0AAW2KRE7
A0AAW2KRE8
A0AAW2KRE9
A0AAW2KRF1
A0AAW2KRF2
A0AAW2KRF8
A0AAW2KRG5
A0AAW2KRG9
A0AAW2KRH0
A0AAW2KRH3
A0AAW2KRI0
A0AAW2KRI4
A0AAW2KRI5
A0AAW2KRJ1
A0AAW2KRJ7
A0AAW2KRJ8
A0AAW2KRK3
A0AAW2KRK4
A0AAW2KRL7
A0AAW2KRM2
A0AAW2KRM3
A0AAW2KRM4
A0AAW2KRM6
A0AAW2KRN7
A0AAW2KRN8
A0AAW2KRP1
A0AAW2KRP4
A0AAW2KRP5
A0AAW2KRQ4
A0AAW2KRQ8
A0AAW2KRR7
A0AAW2KRS8
A0AAW2KRT3
A0AAW2KRT8
A0AAW2KRU4
A0AAW2KRV7
A0AAW2KRW0
A0AAW2KRW3
A0AAW2KRW7
A0AAW2KRY2
A0AAW2KRY4
A0AAW2KRY6
A0AAW2KRZ7
A0AAW2KS00
A0AAW2KS02
A0AAW2KS21
A0AAW2KS27
A0AAW2KS34
A0AAW2KS40
A0AAW2KS43
A0AAW2KS51
A0AAW2KS58
A0AAW2KS62
A0AAW2KS65
A0AAW2KS77
A0AAW2KS95
A0AAW2KS98
A0AAW2KSB0
A0AAW2KSD1
A0AAW2KSD4
A0AAW2KSE1
A0AAW2KSE3
A0AAW2KSE4
A0AAW2KSE7
A0AAW2KSF8
A0AAW2KSG4
A0AAW2KSG5
A0AAW2KSI3
A0AAW2KSJ2
A0AAW2KSJ5
A0AAW2KSK4
A0AAW2KSL0
A0AAW2KSL2
A0AAW2KSM3
A0AAW2KSM6
A0AAW2KSM7
A0AAW2KSN0
A0AAW2KSN7
A0AAW2KSP0
A0AAW2KSP2
A0AAW2KSP9
A0AAW2KSQ7
A0AAW2KSQ9
A0AAW2KSR3
A0AAW2KSR5
A0AAW2KSR7
A0AAW2KSS7
A0AAW2KST4
A0AAW2KSU0
A0AAW2KSU6
A0AAW2KSU7
A0AAW2KSX7
A0AAW2KSY0
A0AAW2KSY4
A0AAW2KSZ4
A0AAW2KSZ7
A0AAW2KSZ9
A0AAW2KT02
A0AAW2KT05
A0AAW2KT06
A0AAW2KT07
A0AAW2KT13
A0AAW2KT15
A0AAW2KT20
A0AAW2KT25
A0AAW2KT27
A0AAW2KT33
A0AAW2KT34
A0AAW2KT35
A0AAW2KT39
A0AAW2KT44
A0AAW2KT50
A0AAW2KT55
A0AAW2KT58
A0AAW2KT64
A0AAW2KT72
A0AAW2KT73
A0AAW2KT82
A0AAW2KT83
A0AAW2KT84
A0AAW2KT93
A0AAW2KT95
A0AAW2KTA2
A0AAW2KTA3
A0AAW2KTA9
A0AAW2KTB2
A0AAW2KTB6
A0AAW2KTD2
A0AAW2KTD3
A0AAW2KTD9
A0AAW2KTF1
A0AAW2KTG0
A0AAW2KTG3
A0AAW2KTG5
A0AAW2KTG7
A0AAW2KTG8
A0AAW2KTH0
A0AAW2KTI0
A0AAW2KTI2
A0AAW2KTJ3
A0AAW2KTJ4
A0AAW2KTJ5
A0AAW2KTL9
A0AAW2KTM1
A0AAW2KTM3
A0AAW2KTN8
A0AAW2KTP5
A0AAW2KTP7
A0AAW2KTP8
A0AAW2KTQ1
A0AAW2KTQ6
A0AAW2KTR8
A0AAW2KTS6
A0AAW2KTS8
A0AAW2KTT9
A0AAW2KTU6
A0AAW2KTV2
A0AAW2KTW1
A0AAW2KTW9
A0AAW2KTX6
A0AAW2KTY2
A0AAW2KTY6
A0AAW2KTY8
A0AAW2KTY9
A0AAW2KTZ3
A0AAW2KTZ6
A0AAW2KTZ9
A0AAW2KU05
A0AAW2KU22
A0AAW2KU23
A0AAW2KU40
A0AAW2KU56
A0AAW2KU60
A0AAW2KU71
A0AAW2KU75
A0AAW2KU79
A0AAW2KU82
A0AAW2KU88
A0AAW2KU90
A0AAW2KU92
A0AAW2KU95
A0AAW2KU96
A0AAW2KUA0
A0AAW2KUA1
A0AAW2KUA2
A0AAW2KUA5
A0AAW2KUA6
A0AAW2KUB0
A0AAW2KUC8
A0AAW2KUD3
A0AAW2KUD7
A0AAW2KUE3
A0AAW2KUE9
A0AAW2KUF6
A0AAW2KUF8
A0AAW2KUG1
A0AAW2KUG4
A0AAW2KUG6
A0AAW2KUG8
A0AAW2KUH1
A0AAW2KUH4
A0AAW2KUI5
A0AAW2KUJ3
A0AAW2KUJ6
A0AAW2KUJ8
A0AAW2KUK2
A0AAW2KUK3
A0AAW2KUK7
A0AAW2KUL0
A0AAW2KUL1
A0AAW2KUL2
A0AAW2KUL3
A0AAW2KUL8
A0AAW2KUL9
A0AAW2KUM0
A0AAW2KUM6
A0AAW2KUM7
A0AAW2KUM9
A0AAW2KUN9
A0AAW2KUP1
A0AAW2KUP5
A0AAW2KUQ1
A0AAW2KUQ7
A0AAW2KUQ8
A0AAW2KUR0
A0AAW2KUS1
A0AAW2KUS7
A0AAW2KUS9
A0AAW2KUT4
A0AAW2KUT8
A0AAW2KUU0
A0AAW2KUU1
A0AAW2KUV4
A0AAW2KUW2
A0AAW2KUX7
A0AAW2KUX8
A0AAW2KUY2
A0AAW2KUY7
A0AAW2KUZ2
A0AAW2KUZ4
A0AAW2KUZ6
A0AAW2KUZ8
A0AAW2KUZ9
A0AAW2KV11
A0AAW2KV14
A0AAW2KV25
A0AAW2KV29
A0AAW2KV32
A0AAW2KV44
A0AAW2KV47
A0AAW2KV58
A0AAW2KV68
A0AAW2KV70
A0AAW2KV72
A0AAW2KV79
A0AAW2KV82
A0AAW2KV90
A0AAW2KV91
A0AAW2KV92
A0AAW2KV95
A0AAW2KV99
A0AAW2KVA1
A0AAW2KVA7
A0AAW2KVA8
A0AAW2KVA9
A0AAW2KVB1
A0AAW2KVB9
A0AAW2KVC2
A0AAW2KVD4
A0AAW2KVD6
A0AAW2KVD8
A0AAW2KVE0
A0AAW2KVF1
A0AAW2KVF4
A0AAW2KVF7
A0AAW2KVG6
A0AAW2KVH0
A0AAW2KVH2
A0AAW2KVH4
A0AAW2KVH6
A0AAW2KVI0
A0AAW2KVI7
A0AAW2KVJ4
A0AAW2KVJ9
A0AAW2KVK7
A0AAW2KVM0
A0AAW2KVM5
A0AAW2KVN4
A0AAW2KVN5
A0AAW2KVN6
A0AAW2KVP0
A0AAW2KVP1
A0AAW2KVP7
A0AAW2KVQ3
A0AAW2KVR7
A0AAW2KVS7
A0AAW2KVS8
A0AAW2KVS9
A0AAW2KVT2
A0AAW2KVT7
A0AAW2KVT9
A0AAW2KVU1
A0AAW2KVU2
A0AAW2KVU4
A0AAW2KVU5
A0AAW2KVU8
A0AAW2KVV6
A0AAW2KVX2
A0AAW2KVY5
A0AAW2KVY7
A0AAW2KVY8
A0AAW2KVZ3
A0AAW2KVZ8
A0AAW2KVZ9
A0AAW2KW09
A0AAW2KW10
A0AAW2KW18
A0AAW2KW20
A0AAW2KW49
A0AAW2KW56
A0AAW2KW57
A0AAW2KW60
A0AAW2KW61
A0AAW2KW74
A0AAW2KW76
A0AAW2KW87
A0AAW2KW92
A0AAW2KWA3
A0AAW2KWB3
A0AAW2KWB7
A0AAW2KWC0
A0AAW2KWC7
A0AAW2KWD3
A0AAW2KWD4
A0AAW2KWD6
A0AAW2KWE6
A0AAW2KWE9
A0AAW2KWF1
A0AAW2KWF2
A0AAW2KWF4
A0AAW2KWG3
A0AAW2KWH1
A0AAW2KWH3
A0AAW2KWH7
A0AAW2KWI1
A0AAW2KWI8
A0AAW2KWJ7
A0AAW2KWK8
A0AAW2KWL2
A0AAW2KWL5
A0AAW2KWM0
A0AAW2KWM2
A0AAW2KWN1
A0AAW2KWN5
A0AAW2KWP3
A0AAW2KWQ2
A0AAW2KWQ8
A0AAW2KWR1
A0AAW2KWS7
A0AAW2KWT7
A0AAW2KWU1
A0AAW2KWV1
A0AAW2KWV2
A0AAW2KWX2
A0AAW2KWX8
A0AAW2KWY0
A0AAW2KWY1
A0AAW2KWY7
A0AAW2KWY9
A0AAW2KWZ0
A0AAW2KX01
A0AAW2KX03
A0AAW2KX09
A0AAW2KX15
A0AAW2KX17
A0AAW2KX18
A0AAW2KX22
A0AAW2KX24
A0AAW2KX25
A0AAW2KX26
A0AAW2KX39
A0AAW2KX45
A0AAW2KX56
A0AAW2KX57
A0AAW2KX62
A0AAW2KX64
A0AAW2KX73
A0AAW2KX76
A0AAW2KX85
A0AAW2KX92
A0AAW2KX95
A0AAW2KX99
A0AAW2KXA4
A0AAW2KXA7
A0AAW2KXB0
A0AAW2KXB3
A0AAW2KXB6
A0AAW2KXC0
A0AAW2KXC4
A0AAW2KXC8
A0AAW2KXC9
A0AAW2KXD4
A0AAW2KXE7
A0AAW2KXF7
A0AAW2KXH0
A0AAW2KXH5
A0AAW2KXH7
A0AAW2KXI0
A0AAW2KXI1
A0AAW2KXI7
A0AAW2KXI9
A0AAW2KXJ8
A0AAW2KXJ9
A0AAW2KXK7
A0AAW2KXK9
A0AAW2KXL6
A0AAW2KXM0
A0AAW2KXM5
A0AAW2KXN3
A0AAW2KXN8
A0AAW2KXP3
A0AAW2KXQ4
A0AAW2KXQ6
A0AAW2KXQ8
A0AAW2KXR5
A0AAW2KXS0
A0AAW2KXT2
A0AAW2KXT5
A0AAW2KXU3
A0AAW2KXV5
A0AAW2KXW1
A0AAW2KXW5
A0AAW2KXX4
A0AAW2KXX8
A0AAW2KXY6
A0AAW2KXY8
A0AAW2KXY9
A0AAW2KXZ0
A0AAW2KXZ6
A0AAW2KXZ8
A0AAW2KY02
A0AAW2KY04
A0AAW2KY09
A0AAW2KY10
A0AAW2KY12
A0AAW2KY25
A0AAW2KY26
A0AAW2KY28
A0AAW2KY31
A0AAW2KY36
A0AAW2KY38
A0AAW2KY40
A0AAW2KY43
A0AAW2KY46
A0AAW2KY48
A0AAW2KY49
A0AAW2KY54
A0AAW2KY55
A0AAW2KY68
A0AAW2KY85
A0AAW2KY86
A0AAW2KYA4
A0AAW2KYB5
A0AAW2KYC5
A0AAW2KYC6
A0AAW2KYD6
A0AAW2KYD7
A0AAW2KYD8
A0AAW2KYE1
A0AAW2KYF1
A0AAW2KYF4
A0AAW2KYF9
A0AAW2KYG0
A0AAW2KYG1
A0AAW2KYG4
A0AAW2KYG5
A0AAW2KYH1
A0AAW2KYI3
A0AAW2KYI5
A0AAW2KYI8
A0AAW2KYJ0
A0AAW2KYJ2
A0AAW2KYK8
A0AAW2KYM8
A0AAW2KYN4
A0AAW2KYN8
A0AAW2KYP0
A0AAW2KYP5
A0AAW2KYP7
A0AAW2KYQ4
A0AAW2KYR1
A0AAW2KYR2
A0AAW2KYR4
A0AAW2KYS0
A0AAW2KYS3
A0AAW2KYT4
A0AAW2KYT5
A0AAW2KYU1
A0AAW2KYU2
A0AAW2KYU5
A0AAW2KYU9
A0AAW2KYV4
A0AAW2KYV5
A0AAW2KYV8
A0AAW2KYW7
A0AAW2KYX1
A0AAW2KYX9
A0AAW2KYY0
A0AAW2KYY2
A0AAW2KYY6
A0AAW2KYY7
A0AAW2KYY8
A0AAW2KYZ6
A0AAW2KZ00
A0AAW2KZ13
A0AAW2KZ23
A0AAW2KZ31
A0AAW2KZ32
A0AAW2KZ40
A0AAW2KZ44
A0AAW2KZ55
A0AAW2KZ58
A0AAW2KZ59
A0AAW2KZ62
A0AAW2KZ65
A0AAW2KZ68
A0AAW2KZ73
A0AAW2KZ82
A0AAW2KZ85
A0AAW2KZ87
A0AAW2KZ98
A0AAW2KZ99
A0AAW2KZA5
A0AAW2KZB8
A0AAW2KZC3
A0AAW2KZC8
A0AAW2KZD0
A0AAW2KZD1
A0AAW2KZD5
A0AAW2KZE0
A0AAW2KZE2
A0AAW2KZE4
A0AAW2KZE7
A0AAW2KZE8
A0AAW2KZF4
A0AAW2KZF6
A0AAW2KZG2
A0AAW2KZG6
A0AAW2KZH2
A0AAW2KZH8
A0AAW2KZI4
A0AAW2KZJ2
A0AAW2KZJ4
A0AAW2KZJ7
A0AAW2KZL2
A0AAW2KZL5
A0AAW2KZM0
A0AAW2KZN0
A0AAW2KZN9
A0AAW2KZP5
A0AAW2KZP7
A0AAW2KZP9
A0AAW2KZQ3
A0AAW2KZR2
A0AAW2KZR4
A0AAW2KZR8
A0AAW2KZR9
A0AAW2KZS1
A0AAW2KZT5
A0AAW2KZT6
A0AAW2KZU6
A0AAW2KZW2
A0AAW2KZW5
A0AAW2KZW7
A0AAW2KZW9
A0AAW2KZX8
A0AAW2KZY1
A0AAW2KZY5
A0AAW2KZZ2
A0AAW2KZZ5
A0AAW2L001
A0AAW2L022
A0AAW2L027
A0AAW2L029
A0AAW2L030
A0AAW2L031
A0AAW2L037
A0AAW2L059
A0AAW2L062
A0AAW2L070
A0AAW2L072
A0AAW2L079
A0AAW2L090
A0AAW2L0A6
A0AAW2L0C2
A0AAW2L0C4
A0AAW2L0C8
A0AAW2L0D1
A0AAW2L0G2
A0AAW2L0G3
A0AAW2L0G7
A0AAW2L0H0
A0AAW2L0H3
A0AAW2L0H8
A0AAW2L0I3
A0AAW2L0I8
A0AAW2L0J7
A0AAW2L0K9
A0AAW2L0L5
A0AAW2L0L9
A0AAW2L0M0
A0AAW2L0M5
A0AAW2L0M6
A0AAW2L0M9
A0AAW2L0N3
A0AAW2L0P2
A0AAW2L0P4
A0AAW2L0Q0
A0AAW2L0R4
A0AAW2L0S1
A0AAW2L0S3
A0AAW2L0S9
A0AAW2L0T1
A0AAW2L0T6
A0AAW2L0T9
A0AAW2L0U6
A0AAW2L0W1
A0AAW2L0Y0
A0AAW2L0Z2
A0AAW2L0Z5
A0AAW2L0Z9
A0AAW2L112
A0AAW2L117
A0AAW2L120
A0AAW2L152
A0AAW2L159
A0AAW2L161
A0AAW2L164
A0AAW2L169
A0AAW2L175
A0AAW2L185
A0AAW2L188
A0AAW2L192
A0AAW2L194
A0AAW2L195
A0AAW2L196
A0AAW2L197
A0AAW2L1A3
A0AAW2L1A8
A0AAW2L1B8
A0AAW2L1E1
A0AAW2L1F1
A0AAW2L1F2
A0AAW2L1F4
A0AAW2L1G0
A0AAW2L1G2
A0AAW2L1G7
A0AAW2L1G9
A0AAW2L1H0
A0AAW2L1H3
A0AAW2L1I3
A0AAW2L1J0
A0AAW2L1K4
A0AAW2L1L2
A0AAW2L1L8
A0AAW2L1N0
A0AAW2L1P6
A0AAW2L1P8
A0AAW2L1Q2
A0AAW2L1R5
A0AAW2L1S4
A0AAW2L1S6
A0AAW2L1U2
A0AAW2L1V2
A0AAW2L1V3
A0AAW2L1V8
A0AAW2L1X9
A0AAW2L1Y7
A0AAW2L1Z4
A0AAW2L1Z6
A0AAW2L235
A0AAW2L241
A0AAW2L251
A0AAW2L264
A0AAW2L266
A0AAW2L283
A0AAW2L298
A0AAW2L2A1
A0AAW2L2A6
A0AAW2L2A9
A0AAW2L2C5
A0AAW2L2E6
A0AAW2L2G3
A0AAW2L2G4
A0AAW2L2L9
A0AAW2L2N1
A0AAW2L2Q8
A0AAW2L2R8
A0AAW2L2V2
A0AAW2L2V9
A0AAW2L2W2
A0AAW2L2W8
A0AAW2L2X1
A0AAW2L319
A0AAW2L323
A0AAW2L348
A0AAW2L367
A0AAW2L372
A0AAW2L394
A0AAW2L3A1
A0AAW2L3C7
A0AAW2L3D4
A0AAW2L3D5
A0AAW2L3D6
A0AAW2L3D9
A0AAW2L3G3
A0AAW2L3G5
A0AAW2L3G9
A0AAW2L3H6
A0AAW2L3I3
A0AAW2L3I5
A0AAW2L3J4
A0AAW2L3K6
A0AAW2L3L1
A0AAW2L3L4
A0AAW2L3M7
A0AAW2L3N1
A0AAW2L3N6
A0AAW2L3P4
A0AAW2L3R4
A0AAW2L3V0
A0AAW2L3V6
A0AAW2L3W7
A0AAW2L3Y6
A0AAW2L3Z0
A0AAW2L403
A0AAW2L409
A0AAW2L412
A0AAW2L417
A0AAW2L422
A0AAW2L431
A0AAW2L441
A0AAW2L446
A0AAW2L451
A0AAW2L457
A0AAW2L459
A0AAW2L474
A0AAW2L481
A0AAW2L4A1
A0AAW2L4A5
A0AAW2L4B1
A0AAW2L4B8
A0AAW2L4D0
A0AAW2L4D9
A0AAW2L4E0
A0AAW2L4F7
A0AAW2L4G5
A0AAW2L4G6
A0AAW2L4H7
A0AAW2L4J2
A0AAW2L4K6
A0AAW2L4K9
A0AAW2L4M3
A0AAW2L4M4
A0AAW2L4M8
A0AAW2L4Q9
A0AAW2L4R1
A0AAW2L4S3
A0AAW2L4T3
A0AAW2L4U3
A0AAW2L4U9
A0AAW2L4Z1
A0AAW2L4Z2
A0AAW2L4Z3
A0AAW2L4Z7
A0AAW2L505
A0AAW2L509
A0AAW2L520
A0AAW2L526
A0AAW2L534
A0AAW2L535
A0AAW2L554
A0AAW2L564
A0AAW2L569
A0AAW2L576
A0AAW2L578
A0AAW2L588
A0AAW2L593
A0AAW2L595
A0AAW2L5A4
A0AAW2L5C3
A0AAW2L5E8
A0AAW2L5G6
A0AAW2L5G7
A0AAW2L5G8
A0AAW2L5H1
A0AAW2L5H8
A0AAW2L5H9
A0AAW2L5J3
A0AAW2L5L0
A0AAW2L5L3
A0AAW2L5M0
A0AAW2L5M2
A0AAW2L5M6
A0AAW2L5M8
A0AAW2L5N8
A0AAW2L5P7
A0AAW2L5R3
A0AAW2L5R9
A0AAW2L5T9
A0AAW2L5U8
A0AAW2L5V1
A0AAW2L5V8
A0AAW2L5V9
A0AAW2L5W2
A0AAW2L5W4
A0AAW2L5W8
A0AAW2L5W9
A0AAW2L5X6
A0AAW2L5X8
A0AAW2L5Y2
A0AAW2L5Y6
A0AAW2L5Z8
A0AAW2L602
A0AAW2L603
A0AAW2L605
A0AAW2L607
A0AAW2L613
A0AAW2L616
A0AAW2L618
A0AAW2L619
A0AAW2L635
A0AAW2L637
A0AAW2L641
A0AAW2L642
A0AAW2L643
A0AAW2L656
A0AAW2L658
A0AAW2L663
A0AAW2L672
A0AAW2L682
A0AAW2L687
A0AAW2L690
A0AAW2L698
A0AAW2L6A2
A0AAW2L6B7
A0AAW2L6C2
A0AAW2L6C4
A0AAW2L6C8
A0AAW2L6D4
A0AAW2L6D8
A0AAW2L6D9
A0AAW2L6E1
A0AAW2L6E7
A0AAW2L6F1
A0AAW2L6J0
A0AAW2L6J5
A0AAW2L6J8
A0AAW2L6M4
A0AAW2L6N6
A0AAW2L6N8
A0AAW2L6Q7
A0AAW2L6Q8
A0AAW2L6R4
A0AAW2L6R6
A0AAW2L6R9
A0AAW2L6T1
A0AAW2L6T5
A0AAW2L6U6
A0AAW2L6U7
A0AAW2L6U9
A0AAW2L6V1
A0AAW2L6W8
A0AAW2L6X8
A0AAW2L6Y5
A0AAW2L6Y9
A0AAW2L6Z1
A0AAW2L6Z4
A0AAW2L6Z9
A0AAW2L701
A0AAW2L707
A0AAW2L715
A0AAW2L716
A0AAW2L718
A0AAW2L721
A0AAW2L726
A0AAW2L733
A0AAW2L756
A0AAW2L758
A0AAW2L765
A0AAW2L766
A0AAW2L767
A0AAW2L770
A0AAW2L772
A0AAW2L773
A0AAW2L782
A0AAW2L783
A0AAW2L7A3
A0AAW2L7C6
A0AAW2L7C8
A0AAW2L7D5
A0AAW2L7E4
A0AAW2L7E9
A0AAW2L7H1
A0AAW2L7I8
A0AAW2L7J2
A0AAW2L7K7
A0AAW2L7L5
A0AAW2L7N3
A0AAW2L7P0
A0AAW2L7Q7
A0AAW2L7R9
A0AAW2L7S1
A0AAW2L7T2
A0AAW2L7T9
A0AAW2L7U1
A0AAW2L7U9
A0AAW2L7V0
A0AAW2L7W9
A0AAW2L7X1
A0AAW2L7X4
A0AAW2L7X6
A0AAW2L7X8
A0AAW2L7X9
A0AAW2L7Y2
A0AAW2L7Z4
A0AAW2L7Z7
A0AAW2L800
A0AAW2L806
A0AAW2L808
A0AAW2L809
A0AAW2L820
A0AAW2L827
A0AAW2L835
A0AAW2L838
A0AAW2L840
A0AAW2L843
A0AAW2L850
A0AAW2L853
A0AAW2L854
A0AAW2L856
A0AAW2L875
A0AAW2L881
A0AAW2L883
A0AAW2L888
A0AAW2L898
A0AAW2L8A0
A0AAW2L8B3
A0AAW2L8B5
A0AAW2L8C6
A0AAW2L8D5
A0AAW2L8F4
A0AAW2L8F8
A0AAW2L8G5
A0AAW2L8I0
A0AAW2L8I6
A0AAW2L8J0
A0AAW2L8K3
A0AAW2L8K7
A0AAW2L8K8
A0AAW2L8M2
A0AAW2L8M4
A0AAW2L8M6
A0AAW2L8N5
A0AAW2L8N9
A0AAW2L8P1
A0AAW2L8Q1
A0AAW2L8Q4
A0AAW2L8Q7
A0AAW2L8T4
A0AAW2L8T9
A0AAW2L8U2
A0AAW2L8V2
A0AAW2L8V5
A0AAW2L8X0
A0AAW2L8Y3
A0AAW2L8Y4
A0AAW2L8Y6
A0AAW2L8Z9
A0AAW2L902
A0AAW2L909
A0AAW2L923
A0AAW2L927
A0AAW2L940
A0AAW2L962
A0AAW2L980
A0AAW2L985
A0AAW2L991
A0AAW2L995
A0AAW2L998
A0AAW2L9A2
A0AAW2L9A3
A0AAW2L9B2
A0AAW2L9B6
A0AAW2L9C1
A0AAW2L9C5
A0AAW2L9C9
A0AAW2L9E4
A0AAW2L9E7
A0AAW2L9E9
A0AAW2L9F3
A0AAW2L9G0
A0AAW2L9G4
A0AAW2L9G5
A0AAW2L9G8
A0AAW2L9H4
A0AAW2L9H8
A0AAW2L9K0
A0AAW2L9K4
A0AAW2L9L3
A0AAW2L9L5
A0AAW2L9M4
A0AAW2L9N3
A0AAW2L9N7
A0AAW2L9N8
A0AAW2L9P9
A0AAW2L9Q4
A0AAW2L9Q6
A0AAW2L9R5
A0AAW2L9R6
A0AAW2L9R8
A0AAW2L9S4
A0AAW2L9U6
A0AAW2L9V9
A0AAW2L9W0
A0AAW2L9W2
A0AAW2L9W3
A0AAW2L9W7
A0AAW2L9X3
A0AAW2L9Y1
A0AAW2L9Y8
A0AAW2L9Z1
A0AAW2L9Z7
A0AAW2LA03
A0AAW2LA05
A0AAW2LA06
A0AAW2LA21
A0AAW2LA22
A0AAW2LA26
A0AAW2LA32
A0AAW2LA38
A0AAW2LA46
A0AAW2LA48
A0AAW2LA51
A0AAW2LA59
A0AAW2LA63
A0AAW2LA70
A0AAW2LA72
A0AAW2LA84
A0AAW2LA87
A0AAW2LA88
A0AAW2LA95
A0AAW2LAA6
A0AAW2LAB6
A0AAW2LAB8
A0AAW2LAB9
A0AAW2LAC4
A0AAW2LAC8
A0AAW2LAC9
A0AAW2LAD0
A0AAW2LAD1
A0AAW2LAD4
A0AAW2LAD9
A0AAW2LAE1
A0AAW2LAE4
A0AAW2LAE5
A0AAW2LAE6
A0AAW2LAE7
A0AAW2LAE9
A0AAW2LAF0
A0AAW2LAF2
A0AAW2LAF3
A0AAW2LAF7
A0AAW2LAG0
A0AAW2LAH0
A0AAW2LAI7
A0AAW2LAJ1
A0AAW2LAJ2
A0AAW2LAJ4
A0AAW2LAJ5
A0AAW2LAJ6
A0AAW2LAL1
A0AAW2LAL7
A0AAW2LAM4
A0AAW2LAM5
A0AAW2LAM9
A0AAW2LAN1
A0AAW2LAN9
A0AAW2LAP6
A0AAW2LAP8
A0AAW2LAP9
A0AAW2LAQ7
A0AAW2LAS0
A0AAW2LAU3
A0AAW2LAV1
A0AAW2LAV2
A0AAW2LAV3
A0AAW2LAV4
A0AAW2LAX0
A0AAW2LAX1
A0AAW2LAX4
A0AAW2LAY0
A0AAW2LAY4
A0AAW2LAY5
A0AAW2LAY7
A0AAW2LAZ1
A0AAW2LAZ2
A0AAW2LAZ3
A0AAW2LAZ4
A0AAW2LAZ9
A0AAW2LB07
A0AAW2LB10
A0AAW2LB13
A0AAW2LB20
A0AAW2LB25
A0AAW2LB26
A0AAW2LB43
A0AAW2LB44
A0AAW2LB47
A0AAW2LB56
A0AAW2LB64
A0AAW2LB68
A0AAW2LB75
A0AAW2LB76
A0AAW2LB80
A0AAW2LB82
A0AAW2LB92
A0AAW2LB94
A0AAW2LB99
A0AAW2LBB6
A0AAW2LBB9
A0AAW2LBC1
A0AAW2LBC6
A0AAW2LBD3
A0AAW2LBF0
A0AAW2LBF1
A0AAW2LBF7
A0AAW2LBG4
A0AAW2LBH3
A0AAW2LBI3
A0AAW2LBJ9
A0AAW2LBK2
A0AAW2LBK5
A0AAW2LBK6
A0AAW2LBL0
A0AAW2LBL1
A0AAW2LBL9
A0AAW2LBM0
A0AAW2LBM1
A0AAW2LBN4
A0AAW2LBP2
A0AAW2LBR7
A0AAW2LBS1
A0AAW2LBS4
A0AAW2LBS6
A0AAW2LBS9
A0AAW2LBT4
A0AAW2LBT7
A0AAW2LBV1
A0AAW2LBV5
A0AAW2LBV8
A0AAW2LBW0
A0AAW2LBW4
A0AAW2LBW8
A0AAW2LBY2
A0AAW2LBZ1
A0AAW2LBZ7
A0AAW2LC00
A0AAW2LC02
A0AAW2LC13
A0AAW2LC26
A0AAW2LC32
A0AAW2LC35
A0AAW2LC37
A0AAW2LC42
A0AAW2LC51
A0AAW2LC59
A0AAW2LC60
A0AAW2LC62
A0AAW2LC66
A0AAW2LC69
A0AAW2LC73
A0AAW2LC78
A0AAW2LC80
A0AAW2LC83
A0AAW2LC89
A0AAW2LC91
A0AAW2LC97
A0AAW2LCA3
A0AAW2LCA4
A0AAW2LCA5
A0AAW2LCB8
A0AAW2LCC1
A0AAW2LCD4
A0AAW2LCD7
A0AAW2LCF3
A0AAW2LCG5
A0AAW2LCG7
A0AAW2LCG9
A0AAW2LCH1
A0AAW2LCH5
A0AAW2LCI1
A0AAW2LCI7
A0AAW2LCJ0
A0AAW2LCK1
A0AAW2LCL2
A0AAW2LCL3
A0AAW2LCL5
A0AAW2LCL6
A0AAW2LCL8
A0AAW2LCL9
A0AAW2LCN4
A0AAW2LCN6
A0AAW2LCP4
A0AAW2LCQ4
A0AAW2LCQ6
A0AAW2LCR1
A0AAW2LCR7
A0AAW2LCR8
A0AAW2LCR9
A0AAW2LCS8
A0AAW2LCT2
A0AAW2LCT6
A0AAW2LCU7
A0AAW2LCV2
A0AAW2LCV8
A0AAW2LCW2
A0AAW2LCW3
A0AAW2LCW8
A0AAW2LCW9
A0AAW2LCX6
A0AAW2LCY5
A0AAW2LCY6
A0AAW2LCY9
A0AAW2LCZ2
A0AAW2LCZ5
A0AAW2LD09
A0AAW2LD21
A0AAW2LD25
A0AAW2LD26
A0AAW2LD46
A0AAW2LD47
A0AAW2LD50
A0AAW2LD52
A0AAW2LD56
A0AAW2LD58
A0AAW2LD59
A0AAW2LD64
A0AAW2LD65
A0AAW2LD74
A0AAW2LD76
A0AAW2LD77
A0AAW2LD80
A0AAW2LD81
A0AAW2LD82
A0AAW2LD90
A0AAW2LD91
A0AAW2LD99
A0AAW2LDA2
A0AAW2LDA7
A0AAW2LDA9
A0AAW2LDB5
A0AAW2LDC0
A0AAW2LDC1
A0AAW2LDC2
A0AAW2LDD1
A0AAW2LDD6
A0AAW2LDE1
A0AAW2LDE8
A0AAW2LDG5
A0AAW2LDG7
A0AAW2LDH0
A0AAW2LDH1
A0AAW2LDH6
A0AAW2LDH9
A0AAW2LDK8
A0AAW2LDL2
A0AAW2LDL7
A0AAW2LDL8
A0AAW2LDM0
A0AAW2LDN0
A0AAW2LDN3
A0AAW2LDN9
A0AAW2LDP2
A0AAW2LDP9
A0AAW2LDQ2
A0AAW2LDQ9
A0AAW2LDR7
A0AAW2LDS6
A0AAW2LDT2
A0AAW2LDT7
A0AAW2LDT8
A0AAW2LDU0
A0AAW2LDU3
A0AAW2LDV6
A0AAW2LDW1
A0AAW2LDW3
A0AAW2LDW4
A0AAW2LDX2
A0AAW2LDX3
A0AAW2LDX4
A0AAW2LDX5
A0AAW2LDY1
A0AAW2LDY6
A0AAW2LDY7
A0AAW2LDZ1
A0AAW2LDZ5
A0AAW2LDZ8
A0AAW2LDZ9
A0AAW2LE09
A0AAW2LE11
A0AAW2LE37
A0AAW2LE40
A0AAW2LE46
A0AAW2LE48
A0AAW2LE49
A0AAW2LE60
A0AAW2LE66
A0AAW2LE67
A0AAW2LE75
A0AAW2LE77
A0AAW2LE78
A0AAW2LE80
A0AAW2LE84
A0AAW2LE88
A0AAW2LE92
A0AAW2LEB1
A0AAW2LEC0
A0AAW2LEC8
A0AAW2LED3
A0AAW2LEE2
A0AAW2LEE4
A0AAW2LEE5
A0AAW2LEF5
A0AAW2LEG1
A0AAW2LEG4
A0AAW2LEG9
A0AAW2LEI0
A0AAW2LEI5
A0AAW2LEJ3
A0AAW2LEJ7
A0AAW2LEJ9
A0AAW2LEK1
A0AAW2LEK4
A0AAW2LEL6
A0AAW2LEM8
A0AAW2LEN1
A0AAW2LEP0
A0AAW2LEQ0
A0AAW2LEQ2
A0AAW2LEQ3
A0AAW2LER3
A0AAW2LER8
A0AAW2LES2
A0AAW2LET0
A0AAW2LET5
A0AAW2LET9
A0AAW2LEU8
A0AAW2LEV1
A0AAW2LEV8
A0AAW2LEV9
A0AAW2LEW0
A0AAW2LEW1
A0AAW2LEW2
A0AAW2LEX7
A0AAW2LEX9
A0AAW2LF00
A0AAW2LF01
A0AAW2LF02
A0AAW2LF09
A0AAW2LF12
A0AAW2LF16
A0AAW2LF18
A0AAW2LF20
A0AAW2LF30
A0AAW2LF33
A0AAW2LF35
A0AAW2LF37
A0AAW2LF38
A0AAW2LF40
A0AAW2LF45
A0AAW2LF46
A0AAW2LF48
A0AAW2LF51
A0AAW2LF55
A0AAW2LF64
A0AAW2LF66
A0AAW2LF96
A0AAW2LF97
A0AAW2LF99
A0AAW2LFA2
A0AAW2LFB9
A0AAW2LFC9
A0AAW2LFD0
A0AAW2LFD1
A0AAW2LFD3
A0AAW2LFE8
A0AAW2LFF3
A0AAW2LFF8
A0AAW2LFG2
A0AAW2LFG6
A0AAW2LFG7
A0AAW2LFJ0
A0AAW2LFJ5
A0AAW2LFJ7
A0AAW2LFL0
A0AAW2LFM8
A0AAW2LFN7
A0AAW2LFP3
A0AAW2LFQ0
A0AAW2LFQ1
A0AAW2LFQ9
A0AAW2LFS8
A0AAW2LFS9
A0AAW2LFT2
A0AAW2LFU7
A0AAW2LFV6
A0AAW2LFV8
A0AAW2LFW3
A0AAW2LFY0
A0AAW2LFY7
A0AAW2LFZ1
A0AAW2LFZ4
A0AAW2LG06
A0AAW2LG12
A0AAW2LG15
A0AAW2LG16
A0AAW2LG18
A0AAW2LG41
A0AAW2LG43
A0AAW2LG49
A0AAW2LG50
A0AAW2LG60
A0AAW2LG68
A0AAW2LG73
A0AAW2LG78
A0AAW2LG83
A0AAW2LG94
A0AAW2LGA4
A0AAW2LGB1
A0AAW2LGB2
A0AAW2LGB5
A0AAW2LGB6
A0AAW2LGB7
A0AAW2LGC7
A0AAW2LGD3
A0AAW2LGD4
A0AAW2LGD6
A0AAW2LGD9
A0AAW2LGE6
A0AAW2LGE8
A0AAW2LGF1
A0AAW2LGF2
A0AAW2LGF3
A0AAW2LGG8
A0AAW2LGH0
A0AAW2LGH9
A0AAW2LGI6
A0AAW2LGI9
A0AAW2LGJ3
A0AAW2LGJ6
A0AAW2LGK0
A0AAW2LGK7
A0AAW2LGK9
A0AAW2LGL2
A0AAW2LGM2
A0AAW2LGN8
A0AAW2LGP4
A0AAW2LGQ7
A0AAW2LGV0
A0AAW2LGV5
A0AAW2LGV8
A0AAW2LGW4
A0AAW2LGX2
A0AAW2LGX3
A0AAW2LGX4
A0AAW2LGX8
A0AAW2LGX9
A0AAW2LGY3
A0AAW2LGY5
A0AAW2LGY7
A0AAW2LGZ8
A0AAW2LGZ9
A0AAW2LH03
A0AAW2LH04
A0AAW2LH05
A0AAW2LH07
A0AAW2LH14
A0AAW2LH19
A0AAW2LH39
A0AAW2LH41
A0AAW2LH42
A0AAW2LH46
A0AAW2LH55
A0AAW2LH57
A0AAW2LH61
A0AAW2LH74
A0AAW2LH88
A0AAW2LHB0
A0AAW2LHC9
A0AAW2LHD3
A0AAW2LHD7
A0AAW2LHE0
A0AAW2LHE8
A0AAW2LHF5
A0AAW2LHF6
A0AAW2LHG1
A0AAW2LHG3
A0AAW2LHG5
A0AAW2LHG6
A0AAW2LHG9
A0AAW2LHH1
A0AAW2LHH5
A0AAW2LHH6
A0AAW2LHH8
A0AAW2LHJ3
A0AAW2LHK0
A0AAW2LHK6
A0AAW2LHK8
A0AAW2LHK9
A0AAW2LHL2
A0AAW2LHL5
A0AAW2LHL9
A0AAW2LHM4
A0AAW2LHP1
A0AAW2LHP5
A0AAW2LHQ2
A0AAW2LHR2
A0AAW2LHR5
A0AAW2LHR8
A0AAW2LHS9
A0AAW2LHT3
A0AAW2LHT9
A0AAW2LHU0
A0AAW2LHU3
A0AAW2LHU5
A0AAW2LHV1
A0AAW2LHV6
A0AAW2LHV7
A0AAW2LHW0
A0AAW2LHW7
A0AAW2LHW9
A0AAW2LHX7
A0AAW2LHY2
A0AAW2LI01
A0AAW2LI02
A0AAW2LI03
A0AAW2LI55
A0AAW2LI56
A0AAW2LI59
A0AAW2LI62
A0AAW2LI76
A0AAW2LI78
A0AAW2LI87
A0AAW2LI92
A0AAW2LI93
A0AAW2LI97
A0AAW2LIA1
A0AAW2LIA6
A0AAW2LIA7
A0AAW2LIB6
A0AAW2LIB7
A0AAW2LIC4
A0AAW2LIC6
A0AAW2LID5
A0AAW2LID8
A0AAW2LIE0
A0AAW2LIE4
A0AAW2LII2
A0AAW2LII3
A0AAW2LII4
A0AAW2LII7
A0AAW2LIJ0
A0AAW2LIJ2
A0AAW2LIJ3
A0AAW2LIJ7
A0AAW2LIK2
A0AAW2LIK3
A0AAW2LIL6
A0AAW2LIL7
A0AAW2LIM5
A0AAW2LIM6
A0AAW2LIN3
A0AAW2LIN7
A0AAW2LIP0
A0AAW2LIP4
A0AAW2LIQ4
A0AAW2LIQ9
A0AAW2LIR0
A0AAW2LIR3
A0AAW2LIS4
A0AAW2LIT3
A0AAW2LIU5
A0AAW2LIU8
A0AAW2LIU9
A0AAW2LIV5
A0AAW2LIW4
A0AAW2LIW6
A0AAW2LIW9
A0AAW2LJ01
A0AAW2LJ11
A0AAW2LJ15
A0AAW2LJ27
A0AAW2LJ28
A0AAW2LJ29
A0AAW2LJ30
A0AAW2LJ34
A0AAW2LJ38
A0AAW2LJ43
A0AAW2LJ48
A0AAW2LJ58
A0AAW2LJ62
A0AAW2LJ79
A0AAW2LJ81
A0AAW2LJ84
A0AAW2LJ90
A0AAW2LJ97
A0AAW2LJA0
A0AAW2LJB6
A0AAW2LJC5
A0AAW2LJC8
A0AAW2LJD0
A0AAW2LJD5
A0AAW2LJD6
A0AAW2LJE3
A0AAW2LJE7
A0AAW2LJE8
A0AAW2LJF1
A0AAW2LJF5
A0AAW2LJF7
A0AAW2LJG0
A0AAW2LJG4
A0AAW2LJH1
A0AAW2LJH6
A0AAW2LJH7
A0AAW2LJH9
A0AAW2LJI8
A0AAW2LJI9
A0AAW2LJJ6
A0AAW2LJK0
A0AAW2LJK3
A0AAW2LJK5
A0AAW2LJK7
A0AAW2LJK8
A0AAW2LJL4
A0AAW2LJL6
A0AAW2LJL8
A0AAW2LJM8
A0AAW2LJN3
A0AAW2LJN4
A0AAW2LJN6
A0AAW2LJP0
A0AAW2LJP3
A0AAW2LJP5
A0AAW2LJP9
A0AAW2LJQ1
A0AAW2LJQ4
A0AAW2LJQ7
A0AAW2LJR2
A0AAW2LJR6
A0AAW2LJS2
A0AAW2LJS9
A0AAW2LJT3
A0AAW2LJT6
A0AAW2LJT7
A0AAW2LJU2
A0AAW2LJU3
A0AAW2LJU5
A0AAW2LJU6
A0AAW2LJV0
A0AAW2LJV2
A0AAW2LJV5
A0AAW2LJV7
A0AAW2LJW5
A0AAW2LJW8
A0AAW2LJX0
A0AAW2LJX5
A0AAW2LJX6
A0AAW2LJY2
A0AAW2LJZ0
A0AAW2LJZ2
A0AAW2LJZ5
A0AAW2LJZ7
A0AAW2LK00
A0AAW2LK01
A0AAW2LK02
A0AAW2LK04
A0AAW2LK05
A0AAW2LK12
A0AAW2LK32
A0AAW2LK49
A0AAW2LK75
A0AAW2LK76
A0AAW2LK80
A0AAW2LK85
A0AAW2LKA1
A0AAW2LKB9
A0AAW2LKC7
A0AAW2LKD0
A0AAW2LKD4
A0AAW2LKD7
A0AAW2LKE1
A0AAW2LKE7
A0AAW2LKF2
A0AAW2LKF6
A0AAW2LKG4
A0AAW2LKG7
A0AAW2LKI6
A0AAW2LKI7
A0AAW2LKJ7
A0AAW2LKL0
A0AAW2LKL5
A0AAW2LKL6
A0AAW2LKM0
A0AAW2LKM9
A0AAW2LKN7
A0AAW2LKN8
A0AAW2LKN9
A0AAW2LKP0
A0AAW2LKQ3
A0AAW2LKQ8
A0AAW2LKS0
A0AAW2LKS5
A0AAW2LKT2
A0AAW2LKV2
A0AAW2LKY3
A0AAW2LKY6
A0AAW2LKY8
A0AAW2LKZ1
A0AAW2LKZ8
A0AAW2LL03
A0AAW2LL06
A0AAW2LL09
A0AAW2LL11
A0AAW2LL12
A0AAW2LL21
A0AAW2LL23
A0AAW2LL27
A0AAW2LL28
A0AAW2LL29
A0AAW2LL60
A0AAW2LL68
A0AAW2LL70
A0AAW2LL71
A0AAW2LL81
A0AAW2LL92
A0AAW2LL94
A0AAW2LL98
A0AAW2LL99
A0AAW2LLA8
A0AAW2LLB0
A0AAW2LLC2
A0AAW2LLC7
A0AAW2LLD5
A0AAW2LLD6
A0AAW2LLD9
A0AAW2LLF0
A0AAW2LLF4
A0AAW2LLF6
A0AAW2LLG1
A0AAW2LLG3
A0AAW2LLH6
A0AAW2LLJ0
A0AAW2LLJ1
A0AAW2LLJ2
A0AAW2LLJ5
A0AAW2LLK0
A0AAW2LLK1
A0AAW2LLM1
A0AAW2LLN0
A0AAW2LLP1
A0AAW2LLP3
A0AAW2LLP6
A0AAW2LLQ2
A0AAW2LLQ5
A0AAW2LLR9
A0AAW2LLS9
A0AAW2LLT2
A0AAW2LLV4
A0AAW2LLV6
A0AAW2LLW1
A0AAW2LLW3
A0AAW2LLX3
A0AAW2LLY0
A0AAW2LLY1
A0AAW2LM04
A0AAW2LM07
A0AAW2LM08
A0AAW2LM14
A0AAW2LM16
A0AAW2LM22
A0AAW2LM25
A0AAW2LM27
A0AAW2LM33
A0AAW2LM34
A0AAW2LM35
A0AAW2LM38
A0AAW2LM42
A0AAW2LM51
A0AAW2LM54
A0AAW2LM84
A0AAW2LM92
A0AAW2LM96
A0AAW2LMA1
A0AAW2LMA2
A0AAW2LMB2
A0AAW2LMC1
A0AAW2LMC6
A0AAW2LMD4
A0AAW2LMD9
A0AAW2LME3
A0AAW2LMF6
A0AAW2LMH3
A0AAW2LMH7
A0AAW2LMJ2
A0AAW2LMJ6
A0AAW2LMK8
A0AAW2LMM6
A0AAW2LMN7
A0AAW2LMQ3
A0AAW2LMQ4
A0AAW2LMS1
A0AAW2LMS5
A0AAW2LMS8
A0AAW2LMS9
A0AAW2LMT4
A0AAW2LMW0
A0AAW2LMW2
A0AAW2LMY7
A0AAW2LMZ8
A0AAW2LMZ9
A0AAW2LN04
A0AAW2LN05
A0AAW2LN07
A0AAW2LN11
A0AAW2LN23
A0AAW2LN35
A0AAW2LN41
A0AAW2LN53
A0AAW2LN57
A0AAW2LN63
A0AAW2LN65
A0AAW2LN80
A0AAW2LN81
A0AAW2LN85
A0AAW2LN88
A0AAW2LNA3
A0AAW2LNA4
A0AAW2LNB7
A0AAW2LND4
A0AAW2LND5
A0AAW2LNE5
A0AAW2LNE9
A0AAW2LNF1
A0AAW2LNG2
A0AAW2LNG3
A0AAW2LNG7
A0AAW2LNG9
A0AAW2LNH0
A0AAW2LNH1
A0AAW2LNH5
A0AAW2LNI8
A0AAW2LNJ2
A0AAW2LNJ4
A0AAW2LNK2
A0AAW2LNK5
A0AAW2LNM7
A0AAW2LNN2
A0AAW2LNP6
A0AAW2LNR0
A0AAW2LNR4
A0AAW2LNS1
A0AAW2LNS6
A0AAW2LNT9
A0AAW2LNU1
A0AAW2LNU2
A0AAW2LNU6
A0AAW2LNV8
A0AAW2LNW0
A0AAW2LNW3
A0AAW2LNX2
A0AAW2LNX4
A0AAW2LNX9
A0AAW2LNY2
A0AAW2LNZ3
A0AAW2LP13
A0AAW2LP16
A0AAW2LP18
A0AAW2LP25
A0AAW2LP26
A0AAW2LP33
A0AAW2LP35
A0AAW2LP37
A0AAW2LP47
A0AAW2LP48
A0AAW2LP51
A0AAW2LP52
A0AAW2LP55
A0AAW2LP57
A0AAW2LP67
A0AAW2LP72
A0AAW2LP79
A0AAW2LP80
A0AAW2LP83
A0AAW2LP86
A0AAW2LP88
A0AAW2LP90
A0AAW2LP91
A0AAW2LP94
A0AAW2LP96
A0AAW2LP98
A0AAW2LPA7
A0AAW2LPB1
A0AAW2LPB8
A0AAW2LPC0
A0AAW2LPC5
A0AAW2LPC6
A0AAW2LPD4
A0AAW2LPD9
A0AAW2LPF3
A0AAW2LPF8
A0AAW2LPF9
A0AAW2LPH9
A0AAW2LPJ6
A0AAW2LPJ8
A0AAW2LPK1
A0AAW2LPL9
A0AAW2LPM1
A0AAW2LPM5
A0AAW2LPM8
A0AAW2LPN0
A0AAW2LPN1
A0AAW2LPN6
A0AAW2LPP3
A0AAW2LPP8
A0AAW2LPQ5
A0AAW2LPQ9
A0AAW2LPR0
A0AAW2LPR9
A0AAW2LPS2
A0AAW2LPS4
A0AAW2LPS6
A0AAW2LPT4
A0AAW2LPT9
A0AAW2LPU0
A0AAW2LPU2
A0AAW2LPU4
A0AAW2LPU9
A0AAW2LPV4
A0AAW2LPW4
A0AAW2LPW5
A0AAW2LPX0
A0AAW2LPX1
A0AAW2LPX2
A0AAW2LPX5
A0AAW2LPY6
A0AAW2LPY7
A0AAW2LPZ3
A0AAW2LQ02
A0AAW2LQ12
A0AAW2LQ14
A0AAW2LQ19
A0AAW2LQ21
A0AAW2LQ24
A0AAW2LQ25
A0AAW2LQ33
A0AAW2LQ39
A0AAW2LQ45
A0AAW2LQ47
A0AAW2LQ48
A0AAW2LQ51
A0AAW2LQ53
A0AAW2LQ59
A0AAW2LQ60
A0AAW2LQ61
A0AAW2LQ69
A0AAW2LQ72
A0AAW2LQ77
A0AAW2LQ89
A0AAW2LQ90
A0AAW2LQ91
A0AAW2LQ94
A0AAW2LQ96
A0AAW2LQB0
A0AAW2LQB3
A0AAW2LQB5
A0AAW2LQB6
A0AAW2LQC6
A0AAW2LQC9
A0AAW2LQD7
A0AAW2LQE4
A0AAW2LQE5
A0AAW2LQE8
A0AAW2LQE9
A0AAW2LQF3
A0AAW2LQG6
A0AAW2LQG7
A0AAW2LQH6
A0AAW2LQI2
A0AAW2LQJ3
A0AAW2LQK2
A0AAW2LQL3
A0AAW2LQL6
A0AAW2LQL7
A0AAW2LQM2
A0AAW2LQM4
A0AAW2LQN1
A0AAW2LQN7
A0AAW2LQP1
A0AAW2LQP7
A0AAW2LQQ3
A0AAW2LQQ4
A0AAW2LQR1
A0AAW2LQS6
A0AAW2LQT6
A0AAW2LQT8
A0AAW2LQU0
A0AAW2LQU4
A0AAW2LQU6
A0AAW2LQV3
A0AAW2LQW0
A0AAW2LQW1
A0AAW2LQW6
A0AAW2LQW9
A0AAW2LQX5
A0AAW2LQX9
A0AAW2LQY0
A0AAW2LQZ0
A0AAW2LQZ1
A0AAW2LR07
A0AAW2LR09
A0AAW2LR10
A0AAW2LR12
A0AAW2LR15
A0AAW2LR29
A0AAW2LR31
A0AAW2LR32
A0AAW2LR35
A0AAW2LR39
A0AAW2LR42
A0AAW2LR43
A0AAW2LR51
A0AAW2LR54
A0AAW2LR59
A0AAW2LR65
A0AAW2LR67
A0AAW2LR68
A0AAW2LR71
A0AAW2LR72
A0AAW2LR74
A0AAW2LR75
A0AAW2LR80
A0AAW2LR81
A0AAW2LR82
A0AAW2LR85
A0AAW2LR88
A0AAW2LR95
A0AAW2LR97
A0AAW2LRA3
A0AAW2LRA6
A0AAW2LRB9
A0AAW2LRC4
A0AAW2LRC6
A0AAW2LRC7
A0AAW2LRE5
A0AAW2LRE6
A0AAW2LRE9
A0AAW2LRF4
A0AAW2LRF5
A0AAW2LRF8
A0AAW2LRG0
A0AAW2LRH8
A0AAW2LRH9
A0AAW2LRJ3
A0AAW2LRJ5
A0AAW2LRJ8
A0AAW2LRK1
A0AAW2LRK9
A0AAW2LRL8
A0AAW2LRM0
A0AAW2LRM1
A0AAW2LRM4
A0AAW2LRN3
A0AAW2LRP3
A0AAW2LRR0
A0AAW2LRR7
A0AAW2LRR8
A0AAW2LRS7
A0AAW2LRT2
A0AAW2LRT4
A0AAW2LRT6
A0AAW2LRU0
A0AAW2LRU9
A0AAW2LRV6
A0AAW2LRV7
A0AAW2LRV9
A0AAW2LRW0
A0AAW2LRW3
A0AAW2LRW5
A0AAW2LRX1
A0AAW2LRX4
A0AAW2LS01
A0AAW2LS09
A0AAW2LS19
A0AAW2LS22
A0AAW2LS23
A0AAW2LS26
A0AAW2LS32
A0AAW2LS33
A0AAW2LS38
A0AAW2LS41
A0AAW2LS49
A0AAW2LS51
A0AAW2LS63
A0AAW2LS65
A0AAW2LS67
A0AAW2LS77
A0AAW2LS79
A0AAW2LS83
A0AAW2LS84
A0AAW2LS89
A0AAW2LS90
A0AAW2LS96
A0AAW2LS98
A0AAW2LS99
A0AAW2LSB2
A0AAW2LSB5
A0AAW2LSC0
A0AAW2LSC9
A0AAW2LSD3
A0AAW2LSD4
A0AAW2LSE3
A0AAW2LSF5
A0AAW2LSG5
A0AAW2LSG7
A0AAW2LSG8
A0AAW2LSH0
A0AAW2LSH1
A0AAW2LSH5
A0AAW2LSH8
A0AAW2LSH9
A0AAW2LSI6
A0AAW2LSI7
A0AAW2LSJ2
A0AAW2LSJ4
A0AAW2LSM1
A0AAW2LSM3
A0AAW2LSM6
A0AAW2LSM9
A0AAW2LSP7
A0AAW2LSQ0
A0AAW2LSQ3
A0AAW2LSR0
A0AAW2LSS2
A0AAW2LSS6
A0AAW2LST7
A0AAW2LSU0
A0AAW2LSU2
A0AAW2LSV0
A0AAW2LSV1
A0AAW2LSV9
A0AAW2LSW0
A0AAW2LSW3
A0AAW2LSW6
A0AAW2LSW7
A0AAW2LSW9
A0AAW2LSX5
A0AAW2LSX6
A0AAW2LSX8
A0AAW2LSX9
A0AAW2LSY5
A0AAW2LSZ0
A0AAW2LSZ5
A0AAW2LSZ7
A0AAW2LT02
A0AAW2LT05
A0AAW2LT08
A0AAW2LT14
A0AAW2LT16
A0AAW2LT22
A0AAW2LT23
A0AAW2LT24
A0AAW2LT29
A0AAW2LT31
A0AAW2LT44
A0AAW2LT48
A0AAW2LT60
A0AAW2LT61
A0AAW2LT64
A0AAW2LT65
A0AAW2LT66
A0AAW2LT80
A0AAW2LT84
A0AAW2LT88
A0AAW2LT90
A0AAW2LT95
A0AAW2LT98
A0AAW2LTA0
A0AAW2LTA6
A0AAW2LTA7
A0AAW2LTA8
A0AAW2LTB5
A0AAW2LTB9
A0AAW2LTC2
A0AAW2LTC7
A0AAW2LTD1
A0AAW2LTD2
A0AAW2LTD4
A0AAW2LTD8
A0AAW2LTE7
A0AAW2LTF8
A0AAW2LTG0
A0AAW2LTG7
A0AAW2LTH4
A0AAW2LTH9
A0AAW2LTI3
A0AAW2LTI8
A0AAW2LTI9
A0AAW2LTJ6
A0AAW2LTK1
A0AAW2LTK3
A0AAW2LTK7
A0AAW2LTL0
A0AAW2LTM2
A0AAW2LTN4
A0AAW2LTP2
A0AAW2LTQ1
A0AAW2LTR3
A0AAW2LTR8
A0AAW2LTS0
A0AAW2LTU3
A0AAW2LTU8
A0AAW2LTW4
A0AAW2LTW5
A0AAW2LTW7
A0AAW2LTY2
A0AAW2LTZ0
A0AAW2LTZ9
A0AAW2LU06
A0AAW2LU07
A0AAW2LU18
A0AAW2LU20
A0AAW2LU23
A0AAW2LU27
A0AAW2LU32
A0AAW2LU45
A0AAW2LU46
A0AAW2LU48
A0AAW2LU56
A0AAW2LU58
A0AAW2LU61
A0AAW2LU66
A0AAW2LU73
A0AAW2LU74
A0AAW2LU76
A0AAW2LU77
A0AAW2LU79
A0AAW2LU80
A0AAW2LU84
A0AAW2LU86
A0AAW2LU88
A0AAW2LU90
A0AAW2LU91
A0AAW2LU92
A0AAW2LU93
A0AAW2LU94
A0AAW2LU96
A0AAW2LUA2
A0AAW2LUA5
A0AAW2LUA7
A0AAW2LUB6
A0AAW2LUC1
A0AAW2LUC7
A0AAW2LUD2
A0AAW2LUF2
A0AAW2LUG4
A0AAW2LUG5
A0AAW2LUH5
A0AAW2LUI2
A0AAW2LUI3
A0AAW2LUI5
A0AAW2LUJ0
A0AAW2LUJ2
A0AAW2LUJ3
A0AAW2LUK0
A0AAW2LUK9
A0AAW2LUL3
A0AAW2LUL7
A0AAW2LUL8
A0AAW2LUM1
A0AAW2LUM2
A0AAW2LUN0
A0AAW2LUN7
A0AAW2LUP4
A0AAW2LUP6
A0AAW2LUP9
A0AAW2LUQ1
A0AAW2LUR1
A0AAW2LUR6
A0AAW2LUS0
A0AAW2LUU2
A0AAW2LUU4
A0AAW2LUU7
A0AAW2LUV4
A0AAW2LUW2
A0AAW2LUW6
A0AAW2LUW9
A0AAW2LUY4
A0AAW2LUY5
A0AAW2LUY6
A0AAW2LUZ8
A0AAW2LV05
A0AAW2LV06
A0AAW2LV11
A0AAW2LV17
A0AAW2LV27
A0AAW2LV34
A0AAW2LV40
A0AAW2LV46
A0AAW2LV49
A0AAW2LV51
A0AAW2LV56
A0AAW2LV57
A0AAW2LV58
A0AAW2LV72
A0AAW2LV77
A0AAW2LV78
A0AAW2LV91
A0AAW2LV94
A0AAW2LV95
A0AAW2LVA0
A0AAW2LVA2
A0AAW2LVA4
A0AAW2LVA6
A0AAW2LVB3
A0AAW2LVB6
A0AAW2LVC1
A0AAW2LVC9
A0AAW2LVD0
A0AAW2LVD2
A0AAW2LVD8
A0AAW2LVE4
A0AAW2LVF2
A0AAW2LVG0
A0AAW2LVG5
A0AAW2LVH1
A0AAW2LVH9
A0AAW2LVI1
A0AAW2LVI7
A0AAW2LVJ2
A0AAW2LVJ8
A0AAW2LVJ9
A0AAW2LVK6
A0AAW2LVL3
A0AAW2LVL4
A0AAW2LVM2
A0AAW2LVM9
A0AAW2LVN0
A0AAW2LVN3
A0AAW2LVN8
A0AAW2LVN9
A0AAW2LVP4
A0AAW2LVQ0
A0AAW2LVQ4
A0AAW2LVQ7
A0AAW2LVQ8
A0AAW2LVR5
A0AAW2LVR6
A0AAW2LVR7
A0AAW2LVT7
A0AAW2LVU1
A0AAW2LVU2
A0AAW2LVU5
A0AAW2LVV0
A0AAW2LVV4
A0AAW2LVV5
A0AAW2LVV8
A0AAW2LVW1
A0AAW2LVW6
A0AAW2LVW7
A0AAW2LVX5
A0AAW2LVX8
A0AAW2LVY1
A0AAW2LVZ1
A0AAW2LW03
A0AAW2LW11
A0AAW2LW12
A0AAW2LW14
A0AAW2LW18
A0AAW2LW20
A0AAW2LW23
A0AAW2LW24
A0AAW2LW26
A0AAW2LW27
A0AAW2LW37
A0AAW2LW62
A0AAW2LW63
A0AAW2LW66
A0AAW2LW68
A0AAW2LW74
A0AAW2LW77
A0AAW2LW86
A0AAW2LWA0
A0AAW2LWA3
A0AAW2LWA4
A0AAW2LWA5
A0AAW2LWA6
A0AAW2LWA9
A0AAW2LWB1
A0AAW2LWC3
A0AAW2LWD5
A0AAW2LWE0
A0AAW2LWE6
A0AAW2LWE9
A0AAW2LWF5
A0AAW2LWF9
A0AAW2LWG4
A0AAW2LWH8
A0AAW2LWI4
A0AAW2LWJ3
A0AAW2LWJ5
A0AAW2LWK0
A0AAW2LWK3
A0AAW2LWK4
A0AAW2LWK5
A0AAW2LWL3
A0AAW2LWM7
A0AAW2LWN2
A0AAW2LWN7
A0AAW2LWP3
A0AAW2LWP5
A0AAW2LWQ0
A0AAW2LWR0
A0AAW2LWR1
A0AAW2LWR4
A0AAW2LWR6
A0AAW2LWS3
A0AAW2LWS8
A0AAW2LWT0
A0AAW2LWT3
A0AAW2LWT9
A0AAW2LWU1
A0AAW2LWU6
A0AAW2LWU8
A0AAW2LWV1
A0AAW2LWV4
A0AAW2LWV7
A0AAW2LWW6
A0AAW2LWX0
A0AAW2LWX6
A0AAW2LWY3
A0AAW2LWY6
A0AAW2LWY7
A0AAW2LWZ3
A0AAW2LX03
A0AAW2LX12
A0AAW2LX17
A0AAW2LX18
A0AAW2LX24
A0AAW2LX28
A0AAW2LX35
A0AAW2LX42
A0AAW2LX43
A0AAW2LX48
A0AAW2LX51
A0AAW2LX55
A0AAW2LX58
A0AAW2LX59
A0AAW2LX63
A0AAW2LX70
A0AAW2LX75
A0AAW2LX77
A0AAW2LX81
A0AAW2LX98
A0AAW2LXA0
A0AAW2LXA1
A0AAW2LXA4
A0AAW2LXA5
A0AAW2LXA7
A0AAW2LXB0
A0AAW2LXB1
A0AAW2LXC4
A0AAW2LXC5
A0AAW2LXD3
A0AAW2LXD6
A0AAW2LXD7
A0AAW2LXD8
A0AAW2LXE6
A0AAW2LXE9
A0AAW2LXF4
A0AAW2LXG3
A0AAW2LXI3
A0AAW2LXJ9
A0AAW2LXK4
A0AAW2LXK9
A0AAW2LXM3
A0AAW2LXM8
A0AAW2LXN4
A0AAW2LXP8
A0AAW2LXP9
A0AAW2LXS8
A0AAW2LXS9
A0AAW2LXT6
A0AAW2LXU3
A0AAW2LXV6
A0AAW2LXV9
A0AAW2LXW4
A0AAW2LXW9
A0AAW2LXX2
A0AAW2LXX6
A0AAW2LXX7
A0AAW2LXX8
A0AAW2LXY5
A0AAW2LXY6
A0AAW2LXY9
A0AAW2LXZ0
A0AAW2LXZ3
A0AAW2LXZ7
A0AAW2LY11
A0AAW2LY16
A0AAW2LY21
A0AAW2LY22
A0AAW2LY23
A0AAW2LY24
A0AAW2LY27
A0AAW2LY28
A0AAW2LY29
A0AAW2LY33
A0AAW2LY41
A0AAW2LY47
A0AAW2LY51
A0AAW2LY53
A0AAW2LY59
A0AAW2LY66
A0AAW2LY68
A0AAW2LY69
A0AAW2LY71
A0AAW2LY72
A0AAW2LY73
A0AAW2LY79
A0AAW2LY83
A0AAW2LY85
A0AAW2LY93
A0AAW2LY97
A0AAW2LYA5
A0AAW2LYA9
A0AAW2LYB7
A0AAW2LYC5
A0AAW2LYC7
A0AAW2LYD2
A0AAW2LYD4
A0AAW2LYE2
A0AAW2LYF5
A0AAW2LYG3
A0AAW2LYG4
A0AAW2LYG5
A0AAW2LYH0
A0AAW2LYH2
A0AAW2LYH5
A0AAW2LYI1
A0AAW2LYI5
A0AAW2LYI6
A0AAW2LYI8
A0AAW2LYJ0
A0AAW2LYJ2
A0AAW2LYJ9
A0AAW2LYK1
A0AAW2LYK2
A0AAW2LYK3
A0AAW2LYL1
A0AAW2LYL7
A0AAW2LYL8
A0AAW2LYM2
A0AAW2LYM7
A0AAW2LYN0
A0AAW2LYN4
A0AAW2LYN7
A0AAW2LYN8
A0AAW2LYP5
A0AAW2LYP7
A0AAW2LYQ4
A0AAW2LYQ6
A0AAW2LYR2
A0AAW2LYR6
A0AAW2LYS1
A0AAW2LYS3
A0AAW2LYS8
A0AAW2LYT0
A0AAW2LYT4
A0AAW2LYT6
A0AAW2LYU4
A0AAW2LYU7
A0AAW2LYV0
A0AAW2LYW6
A0AAW2LYX2
A0AAW2LYX4
A0AAW2LYX7
A0AAW2LYY2
A0AAW2LYY5
A0AAW2LZ00
A0AAW2LZ01
A0AAW2LZ06
A0AAW2LZ10
A0AAW2LZ16
A0AAW2LZ18
A0AAW2LZ23
A0AAW2LZ29
A0AAW2LZ30
A0AAW2LZ32
A0AAW2LZ55
A0AAW2LZ68
A0AAW2LZ82
A0AAW2LZ93
A0AAW2LZA1
A0AAW2LZA2
A0AAW2LZA4
A0AAW2LZB1
A0AAW2LZB2
A0AAW2LZC6
A0AAW2LZD4
A0AAW2LZD7
A0AAW2LZF2
A0AAW2LZG0
A0AAW2LZG1
A0AAW2LZG2
A0AAW2LZG5
A0AAW2LZH4
A0AAW2LZH5
A0AAW2LZI4
A0AAW2LZJ2
A0AAW2LZJ6
A0AAW2LZJ7
A0AAW2LZK3
A0AAW2LZK4
A0AAW2LZK9
A0AAW2LZL0
A0AAW2LZL2
A0AAW2LZL3
A0AAW2LZL7
A0AAW2LZM4
A0AAW2LZM6
A0AAW2LZP4
A0AAW2LZP8
A0AAW2LZQ1
A0AAW2LZQ9
A0AAW2LZR1
A0AAW2LZR4
A0AAW2LZS0
A0AAW2LZS3
A0AAW2LZT8
A0AAW2LZT9
A0AAW2LZV0
A0AAW2LZV8
A0AAW2LZW1
A0AAW2LZW8
A0AAW2LZX0
A0AAW2LZX4
A0AAW2LZY8
A0AAW2M002
A0AAW2M009
A0AAW2M020
A0AAW2M022
A0AAW2M034
A0AAW2M040
A0AAW2M049
A0AAW2M053
A0AAW2M060
A0AAW2M064
A0AAW2M065
A0AAW2M070
A0AAW2M075
A0AAW2M082
A0AAW2M091
A0AAW2M096
A0AAW2M0A6
A0AAW2M0C0
A0AAW2M0C3
A0AAW2M0C5
A0AAW2M0D4
A0AAW2M0E2
A0AAW2M0E3
A0AAW2M0F3
A0AAW2M0F5
A0AAW2M0G9
A0AAW2M0H5
A0AAW2M0I3
A0AAW2M0J6
A0AAW2M0K8
A0AAW2M0K9
A0AAW2M0L4
A0AAW2M0L5
A0AAW2M0M3
A0AAW2M0M6
A0AAW2M0N4
A0AAW2M0N8
A0AAW2M0P4
A0AAW2M0P5
A0AAW2M0Q6
A0AAW2M0Q8
A0AAW2M0R7
A0AAW2M0S3
A0AAW2M0S8
A0AAW2M0V7
A0AAW2M0W2
A0AAW2M0W6
A0AAW2M0X2
A0AAW2M0Y3
A0AAW2M0Y9
A0AAW2M0Z2
A0AAW2M0Z6
A0AAW2M106
A0AAW2M131
A0AAW2M132
A0AAW2M135
A0AAW2M140
A0AAW2M143
A0AAW2M149
A0AAW2M156
A0AAW2M160
A0AAW2M163
A0AAW2M164
A0AAW2M171
A0AAW2M177
A0AAW2M180
A0AAW2M183
A0AAW2M189
A0AAW2M1B0
A0AAW2M1B5
A0AAW2M1B8
A0AAW2M1C2
A0AAW2M1C6
A0AAW2M1D6
A0AAW2M1E4
A0AAW2M1E6
A0AAW2M1E9
A0AAW2M1F0
A0AAW2M1F4
A0AAW2M1F7
A0AAW2M1F8
A0AAW2M1H1
A0AAW2M1H2
A0AAW2M1H3
A0AAW2M1H4
A0AAW2M1H7
A0AAW2M1I0
A0AAW2M1I2
A0AAW2M1I6
A0AAW2M1J0
A0AAW2M1K7
A0AAW2M1L4
A0AAW2M1N4
A0AAW2M1P1
A0AAW2M1P2
A0AAW2M1P9
A0AAW2M1Q6
A0AAW2M1S0
A0AAW2M1S1
A0AAW2M1T0
A0AAW2M1T1
A0AAW2M1T2
A0AAW2M1T5
A0AAW2M1U4
A0AAW2M1U8
A0AAW2M1U9
A0AAW2M1V0
A0AAW2M1V8
A0AAW2M1X5
A0AAW2M1X7
A0AAW2M1Y7
A0AAW2M203
A0AAW2M205
A0AAW2M216
A0AAW2M227
A0AAW2M229
A0AAW2M235
A0AAW2M240
A0AAW2M253
A0AAW2M265
A0AAW2M268
A0AAW2M269
A0AAW2M271
A0AAW2M274
A0AAW2M2C2
A0AAW2M2C3
A0AAW2M2C4
A0AAW2M2E9
A0AAW2M2F0
A0AAW2M2F7
A0AAW2M2G4
A0AAW2M2G6
A0AAW2M2G9
A0AAW2M2I0
A0AAW2M2I8
A0AAW2M2K7
A0AAW2M2L3
A0AAW2M2L6
A0AAW2M2L7
A0AAW2M2L8
A0AAW2M2M2
A0AAW2M2N4
A0AAW2M2P7
A0AAW2M2P8
A0AAW2M2Q5
A0AAW2M2Q8
A0AAW2M2R1
A0AAW2M2R3
A0AAW2M2R6
A0AAW2M2S5
A0AAW2M2S6
A0AAW2M2T3
A0AAW2M2T5
A0AAW2M2X3
A0AAW2M2X7
A0AAW2M2Y4
A0AAW2M2Y6
A0AAW2M2Y9
A0AAW2M2Z7
A0AAW2M304
A0AAW2M305
A0AAW2M307
A0AAW2M308
A0AAW2M309
A0AAW2M311
A0AAW2M329
A0AAW2M336
A0AAW2M340
A0AAW2M344
A0AAW2M346
A0AAW2M349
A0AAW2M352
A0AAW2M358
A0AAW2M362
A0AAW2M367
A0AAW2M368
A0AAW2M373
A0AAW2M374
A0AAW2M377
A0AAW2M3A2
A0AAW2M3A5
A0AAW2M3B1
A0AAW2M3B3
A0AAW2M3B4
A0AAW2M3B6
A0AAW2M3C1
A0AAW2M3D0
A0AAW2M3E0
A0AAW2M3F0
A0AAW2M3G1
A0AAW2M3H6
A0AAW2M3H7
A0AAW2M3I1
A0AAW2M3I4
A0AAW2M3K9
A0AAW2M3L0
A0AAW2M3L2
A0AAW2M3M1
A0AAW2M3M9
A0AAW2M3N1
A0AAW2M3P9
A0AAW2M3Q2
A0AAW2M3Q5
A0AAW2M3Q8
A0AAW2M3R4
A0AAW2M3R6
A0AAW2M3R8
A0AAW2M3S3
A0AAW2M3T7
A0AAW2M3U9
A0AAW2M3V2
A0AAW2M3V3
A0AAW2M3V4
A0AAW2M3V6
A0AAW2M3V7
A0AAW2M3X9
A0AAW2M3Y5
A0AAW2M3Y9
A0AAW2M3Z3
A0AAW2M3Z8
A0AAW2M407
A0AAW2M422
A0AAW2M427
A0AAW2M435
A0AAW2M441
A0AAW2M445
A0AAW2M449
A0AAW2M451
A0AAW2M456
A0AAW2M459
A0AAW2M466
A0AAW2M471
A0AAW2M481
A0AAW2M492
A0AAW2M495
A0AAW2M498
A0AAW2M4B1
A0AAW2M4B8
A0AAW2M4B9
A0AAW2M4C5
A0AAW2M4D0
A0AAW2M4D3
A0AAW2M4D5
A0AAW2M4E1
A0AAW2M4E8
A0AAW2M4E9
A0AAW2M4F3
A0AAW2M4F6
A0AAW2M4F9
A0AAW2M4H0
A0AAW2M4H9
A0AAW2M4I0
A0AAW2M4J1
A0AAW2M4K2
A0AAW2M4K5
A0AAW2M4K6
A0AAW2M4L2
A0AAW2M4L6
A0AAW2M4L9
A0AAW2M4N2
A0AAW2M4N4
A0AAW2M4P3
A0AAW2M4Q4
A0AAW2M4R3
A0AAW2M4R9
A0AAW2M4S1
A0AAW2M4T4
A0AAW2M4V3
A0AAW2M4W3
A0AAW2M4W7
A0AAW2M4X4
A0AAW2M4X6
A0AAW2M4Z9
A0AAW2M500
A0AAW2M511
A0AAW2M522
A0AAW2M533
A0AAW2M537
A0AAW2M543
A0AAW2M556
A0AAW2M559
A0AAW2M561
A0AAW2M562
A0AAW2M565
A0AAW2M575
A0AAW2M576
A0AAW2M577
A0AAW2M579
A0AAW2M592
A0AAW2M595
A0AAW2M596
A0AAW2M599
A0AAW2M5A5
A0AAW2M5B0
A0AAW2M5B2
A0AAW2M5B6
A0AAW2M5B7
A0AAW2M5B8
A0AAW2M5C6
A0AAW2M5C7
A0AAW2M5D7
A0AAW2M5E3
A0AAW2M5F7
A0AAW2M5F9
A0AAW2M5G4
A0AAW2M5G8
A0AAW2M5H5
A0AAW2M5H6
A0AAW2M5I2
A0AAW2M5J1
A0AAW2M5L1
A0AAW2M5L4
A0AAW2M5L6
A0AAW2M5L8
A0AAW2M5N6
A0AAW2M5N8
A0AAW2M5Q0
A0AAW2M5Q4
A0AAW2M5R0
A0AAW2M5R7
A0AAW2M5S6
A0AAW2M5S9
A0AAW2M5T3
A0AAW2M5T6
A0AAW2M5U1
A0AAW2M5V0
A0AAW2M5V6
A0AAW2M5V8
A0AAW2M5V9
A0AAW2M5W5
A0AAW2M5X2
A0AAW2M5X3
A0AAW2M5Z0
A0AAW2M600
A0AAW2M608
A0AAW2M609
A0AAW2M610
A0AAW2M625
A0AAW2M628
A0AAW2M629
A0AAW2M632
A0AAW2M633
A0AAW2M637
A0AAW2M640
A0AAW2M641
A0AAW2M643
A0AAW2M652
A0AAW2M653
A0AAW2M656
A0AAW2M657
A0AAW2M660
A0AAW2M677
A0AAW2M678
A0AAW2M682
A0AAW2M688
A0AAW2M691
A0AAW2M6A5
A0AAW2M6B3
A0AAW2M6B4
A0AAW2M6B5
A0AAW2M6C2
A0AAW2M6C4
A0AAW2M6C5
A0AAW2M6C8
A0AAW2M6F8
A0AAW2M6G6
A0AAW2M6H2
A0AAW2M6H3
A0AAW2M6H6
A0AAW2M6J4
A0AAW2M6J8
A0AAW2M6J9
A0AAW2M6K6
A0AAW2M6K9
A0AAW2M6L9
A0AAW2M6M1
A0AAW2M6M2
A0AAW2M6M4
A0AAW2M6M6
A0AAW2M6N6
A0AAW2M6N7
A0AAW2M6Q1
A0AAW2M6Q2
A0AAW2M6R4
A0AAW2M6R6
A0AAW2M6S6
A0AAW2M6S9
A0AAW2M6T0
A0AAW2M6T6
A0AAW2M6T7
A0AAW2M6T8
A0AAW2M6U5
A0AAW2M6U9
A0AAW2M6V3
A0AAW2M6V4
A0AAW2M6W0
A0AAW2M6X3
A0AAW2M6Y0
A0AAW2M6Y1
A0AAW2M6Y2
A0AAW2M6Y3
A0AAW2M6Z1
A0AAW2M6Z2
A0AAW2M6Z4
A0AAW2M6Z7
A0AAW2M704
A0AAW2M705
A0AAW2M706
A0AAW2M718
A0AAW2M721
A0AAW2M726
A0AAW2M730
A0AAW2M734
A0AAW2M743
A0AAW2M744
A0AAW2M746
A0AAW2M750
A0AAW2M752
A0AAW2M770
A0AAW2M772
A0AAW2M775
A0AAW2M776
A0AAW2M781
A0AAW2M785
A0AAW2M792
A0AAW2M798
A0AAW2M799
A0AAW2M7A2
A0AAW2M7A6
A0AAW2M7A7
A0AAW2M7A9
A0AAW2M7B6
A0AAW2M7C2
A0AAW2M7C9
A0AAW2M7D2
A0AAW2M7D6
A0AAW2M7D7
A0AAW2M7F4
A0AAW2M7F7
A0AAW2M7G3
A0AAW2M7I3
A0AAW2M7J4
A0AAW2M7J5
A0AAW2M7J6
A0AAW2M7J7
A0AAW2M7K5
A0AAW2M7K6
A0AAW2M7K7
A0AAW2M7M6
A0AAW2M7M7
A0AAW2M7M8
A0AAW2M7N8
A0AAW2M7P5
A0AAW2M7Q2
A0AAW2M7Q7
A0AAW2M7Q8
A0AAW2M7R6
A0AAW2M7S1
A0AAW2M7S5
A0AAW2M7T0
A0AAW2M7T5
A0AAW2M7U0
A0AAW2M7U2
A0AAW2M7U3
A0AAW2M7U9
A0AAW2M7V5
A0AAW2M7W1
A0AAW2M7X3
A0AAW2M7X4
A0AAW2M7X5
A0AAW2M7X6
A0AAW2M7X8
A0AAW2M7Y0
A0AAW2M7Y3
A0AAW2M802
A0AAW2M803
A0AAW2M810
A0AAW2M813
A0AAW2M815
A0AAW2M822
A0AAW2M825
A0AAW2M827
A0AAW2M829
A0AAW2M831
A0AAW2M834
A0AAW2M838
A0AAW2M844
A0AAW2M849
A0AAW2M852
A0AAW2M860
A0AAW2M861
A0AAW2M863
A0AAW2M865
A0AAW2M867
A0AAW2M873
A0AAW2M890
A0AAW2M894
A0AAW2M8A4
A0AAW2M8B0
A0AAW2M8B2
A0AAW2M8B5
A0AAW2M8B9
A0AAW2M8D4
A0AAW2M8D5
A0AAW2M8D8
A0AAW2M8D9
A0AAW2M8E7
A0AAW2M8E8
A0AAW2M8F5
A0AAW2M8H0
A0AAW2M8I0
A0AAW2M8I9
A0AAW2M8J3
A0AAW2M8K0
A0AAW2M8K1
A0AAW2M8K2
A0AAW2M8K3
A0AAW2M8K5
A0AAW2M8L5
A0AAW2M8L6
A0AAW2M8L7
A0AAW2M8L8
A0AAW2M8N2
A0AAW2M8P1
A0AAW2M8P5
A0AAW2M8P9
A0AAW2M8R2
A0AAW2M8R7
A0AAW2M8S8
A0AAW2M8U3
A0AAW2M8U5
A0AAW2M8V0
A0AAW2M8V1
A0AAW2M8W8
A0AAW2M8X6
A0AAW2M8X8
A0AAW2M8X9
A0AAW2M8Y6
A0AAW2M8Y7
A0AAW2M8Z5
A0AAW2M8Z6
A0AAW2M900
A0AAW2M903
A0AAW2M906
A0AAW2M911
A0AAW2M922
A0AAW2M924
A0AAW2M951
A0AAW2M954
A0AAW2M960
A0AAW2M962
A0AAW2M964
A0AAW2M968
A0AAW2M974
A0AAW2M977
A0AAW2M981
A0AAW2M983
A0AAW2M988
A0AAW2M9A2
A0AAW2M9B4
A0AAW2M9D2
A0AAW2M9D3
A0AAW2M9D6
A0AAW2M9D9
A0AAW2M9E0
A0AAW2M9F1
A0AAW2M9F4
A0AAW2M9F5
A0AAW2M9G1
A0AAW2M9I0
A0AAW2M9I4
A0AAW2M9I6
A0AAW2M9I8
A0AAW2M9J0
A0AAW2M9M2
A0AAW2M9N2
A0AAW2M9N8
A0AAW2M9P2
A0AAW2M9P9
A0AAW2M9Q7
A0AAW2M9R3
A0AAW2M9R8
A0AAW2M9R9
A0AAW2M9S3
A0AAW2M9T3
A0AAW2M9T7
A0AAW2M9U3
A0AAW2M9V5
A0AAW2M9X0
A0AAW2M9Z4
A0AAW2M9Z5
A0AAW2M9Z9
A0AAW2MA00
A0AAW2MA03
A0AAW2MA05
A0AAW2MA13
A0AAW2MA17
A0AAW2MA20
A0AAW2MA25
A0AAW2MA39
A0AAW2MA40
A0AAW2MA42
A0AAW2MA58
A0AAW2MA67
A0AAW2MA71
A0AAW2MA79
A0AAW2MA81
A0AAW2MA83
A0AAW2MA86
A0AAW2MA87
A0AAW2MA92
A0AAW2MA95
A0AAW2MAA3
A0AAW2MAA6
A0AAW2MAA9
A0AAW2MAB0
A0AAW2MAC1
A0AAW2MAC2
A0AAW2MAC6
A0AAW2MAC7
A0AAW2MAC9
A0AAW2MAD6
A0AAW2MAD9
A0AAW2MAE0
A0AAW2MAE5
A0AAW2MAE7
A0AAW2MAF1
A0AAW2MAG1
A0AAW2MAG2
A0AAW2MAG3
A0AAW2MAG5
A0AAW2MAG9
A0AAW2MAH2
A0AAW2MAH8
A0AAW2MAI8
A0AAW2MAI9
A0AAW2MAJ5
A0AAW2MAJ7
A0AAW2MAJ8
A0AAW2MAK9
A0AAW2MAL0
A0AAW2MAL2
A0AAW2MAL4
A0AAW2MAL8
A0AAW2MAM1
A0AAW2MAM2
A0AAW2MAM3
A0AAW2MAM5
A0AAW2MAM6
A0AAW2MAN0
A0AAW2MAN2
A0AAW2MAP0
A0AAW2MAP3
A0AAW2MAP7
A0AAW2MAQ5
A0AAW2MAR7
A0AAW2MAR8
A0AAW2MAS0
A0AAW2MAS3
A0AAW2MAT2
A0AAW2MAT4
A0AAW2MAT7
A0AAW2MAU1
A0AAW2MAU4
A0AAW2MAU5
A0AAW2MAU8
A0AAW2MAV1
A0AAW2MAV9
A0AAW2MAW0
A0AAW2MAW4
A0AAW2MAX4
A0AAW2MAX6
A0AAW2MAY0
A0AAW2MAY1
A0AAW2MAY5
A0AAW2MAY8
A0AAW2MAZ3
A0AAW2MAZ4
A0AAW2MAZ6
A0AAW2MB03
A0AAW2MB14
A0AAW2MB16
A0AAW2MB18
A0AAW2MB20
A0AAW2MB22
A0AAW2MB27
A0AAW2MB29
A0AAW2MB30
A0AAW2MB40
A0AAW2MB46
A0AAW2MB47
A0AAW2MB50
A0AAW2MB51
A0AAW2MB57
A0AAW2MB58
A0AAW2MB76
A0AAW2MB77
A0AAW2MB79
A0AAW2MB84
A0AAW2MB90
A0AAW2MB92
A0AAW2MBA2
A0AAW2MBB3
A0AAW2MBB4
A0AAW2MBB5
A0AAW2MBB7
A0AAW2MBC1
A0AAW2MBC8
A0AAW2MBD7
A0AAW2MBD8
A0AAW2MBE5
A0AAW2MBE7
A0AAW2MBE9
A0AAW2MBF7
A0AAW2MBG4
A0AAW2MBG8
A0AAW2MBH2
A0AAW2MBH6
A0AAW2MBI2
A0AAW2MBI8
A0AAW2MBI9
A0AAW2MBJ0
A0AAW2MBK7
A0AAW2MBK8
A0AAW2MBL7
A0AAW2MBL8
A0AAW2MBM5
A0AAW2MBM6
A0AAW2MBM7
A0AAW2MBN1
A0AAW2MBP0
A0AAW2MBP6
A0AAW2MBP8
A0AAW2MBP9
A0AAW2MBQ0
A0AAW2MBQ5
A0AAW2MBQ7
A0AAW2MBR4
A0AAW2MBR5
A0AAW2MBR8
A0AAW2MBR9
A0AAW2MBS7
A0AAW2MBS8
A0AAW2MBT0
A0AAW2MBT2
A0AAW2MBT9
A0AAW2MBU0
A0AAW2MBU1
A0AAW2MBW1
A0AAW2MBW2
A0AAW2MBW9
A0AAW2MBX5
A0AAW2MBY1
A0AAW2MBY7
A0AAW2MBZ2
A0AAW2MBZ3
A0AAW2MBZ7
A0AAW2MC01
A0AAW2MC04
A0AAW2MC07
A0AAW2MC15
A0AAW2MC21
A0AAW2MC27
A0AAW2MC29
A0AAW2MC33
A0AAW2MC36
A0AAW2MC39
A0AAW2MC66
A0AAW2MC69
A0AAW2MC90
A0AAW2MCA9
A0AAW2MCB0
A0AAW2MCB4
A0AAW2MCC1
A0AAW2MCC3
A0AAW2MCD2
A0AAW2MCD5
A0AAW2MCE1
A0AAW2MCE5
A0AAW2MCE8
A0AAW2MCE9
A0AAW2MCF1
A0AAW2MCF5
A0AAW2MCG6
A0AAW2MCJ6
A0AAW2MCK0
A0AAW2MCK1
A0AAW2MCM9
A0AAW2MCN5
A0AAW2MCP5
A0AAW2MCR4
A0AAW2MCT4
A0AAW2MCT6
A0AAW2MCU1
A0AAW2MCW1
A0AAW2MCW4
A0AAW2MCW7
A0AAW2MCY4
A0AAW2MCY8
A0AAW2MCZ3
A0AAW2MCZ5
A0AAW2MCZ9
A0AAW2MD00
A0AAW2MD05
A0AAW2MD11
A0AAW2MD12
A0AAW2MD32
A0AAW2MD38
A0AAW2MD40
A0AAW2MD49
A0AAW2MD53
A0AAW2MD55
A0AAW2MD62
A0AAW2MD65
A0AAW2MD69
A0AAW2MD78
A0AAW2MD81
A0AAW2MD82
A0AAW2MD97
A0AAW2MD98
A0AAW2MDA0
A0AAW2MDA6
A0AAW2MDA8
A0AAW2MDB4
A0AAW2MDB5
A0AAW2MDC1
A0AAW2MDC5
A0AAW2MDD3
A0AAW2MDD8
A0AAW2MDE8
A0AAW2MDF0
A0AAW2MDF9
A0AAW2MDG6
A0AAW2MDG7
A0AAW2MDJ9
A0AAW2MDK2
A0AAW2MDK5
A0AAW2MDK7
A0AAW2MDL5
A0AAW2MDM2
A0AAW2MDN2
A0AAW2MDN3
A0AAW2MDN5
A0AAW2MDP7
A0AAW2MDR5
A0AAW2MDR6
A0AAW2MDS4
A0AAW2MDT9
A0AAW2MDU3
A0AAW2MDW1
A0AAW2MDX4
A0AAW2MDY3
A0AAW2ME01
A0AAW2ME04
A0AAW2ME14
A0AAW2ME24
A0AAW2ME27
A0AAW2ME43
A0AAW2ME53
A0AAW2ME56
A0AAW2ME58
A0AAW2ME59
A0AAW2ME60
A0AAW2ME64
A0AAW2ME69
A0AAW2ME70
A0AAW2ME78
A0AAW2ME82
A0AAW2ME86
A0AAW2ME92
A0AAW2ME94
A0AAW2ME96
A0AAW2ME97
A0AAW2MEA0
A0AAW2MEA1
A0AAW2MEA5
A0AAW2MEA6
A0AAW2MEB2
A0AAW2MEC3
A0AAW2MEC9
A0AAW2MED5
A0AAW2MED9
A0AAW2MEE7
A0AAW2MEG3
A0AAW2MEG7
A0AAW2MEH0
A0AAW2MEH4
A0AAW2MEI2
A0AAW2MEI4
A0AAW2MEJ1
A0AAW2MEJ5
A0AAW2MEK1
A0AAW2MEK4
A0AAW2MEK8
A0AAW2MEL0
A0AAW2MEL6
A0AAW2MEL8
A0AAW2MEM1
A0AAW2MEM2
A0AAW2MEM8
A0AAW2MEN0
A0AAW2MEP0
A0AAW2MEP2
A0AAW2MEQ5
A0AAW2MEQ9
A0AAW2MES4
A0AAW2MES5
A0AAW2MES6
A0AAW2MET7
A0AAW2MEU3
A0AAW2MEU8
A0AAW2MEV0
A0AAW2MEW0
A0AAW2MEW2
A0AAW2MEW8
A0AAW2MEX2
A0AAW2MEX8
A0AAW2MEZ0
A0AAW2MEZ2
A0AAW2MEZ4
A0AAW2MF00
A0AAW2MF03
A0AAW2MF14
A0AAW2MF19
A0AAW2MF23
A0AAW2MF24
A0AAW2MF28
A0AAW2MF30
A0AAW2MF38
A0AAW2MF44
A0AAW2MF50
A0AAW2MF60
A0AAW2MF65
A0AAW2MF69
A0AAW2MF70
A0AAW2MF77
A0AAW2MF86
A0AAW2MF88
A0AAW2MF95
A0AAW2MFA7
A0AAW2MFB9
A0AAW2MFD0
A0AAW2MFD1
A0AAW2MFD9
A0AAW2MFE5
A0AAW2MFF0
A0AAW2MFF9
A0AAW2MFG1
A0AAW2MFG5
A0AAW2MFG6
A0AAW2MFH3
A0AAW2MFJ2
A0AAW2MFK1
A0AAW2MFK9
A0AAW2MFM6
A0AAW2MFM7
A0AAW2MFN2
A0AAW2MFP2
A0AAW2MFP3
A0AAW2MFR0
A0AAW2MFR4
A0AAW2MFR7
A0AAW2MFS1
A0AAW2MFS5
A0AAW2MFS6
A0AAW2MFT6
A0AAW2MFV0
A0AAW2MFW0
A0AAW2MFW4
A0AAW2MFX1
A0AAW2MFX3
A0AAW2MFX6
A0AAW2MFX9
A0AAW2MFY2
A0AAW2MFZ0
A0AAW2MFZ3
A0AAW2MFZ5
A0AAW2MG01
A0AAW2MG05
A0AAW2MG06
A0AAW2MG09
A0AAW2MG12
A0AAW2MG18
A0AAW2MG28
A0AAW2MG29
A0AAW2MG37
A0AAW2MG55
A0AAW2MG76
A0AAW2MG82
A0AAW2MG86
A0AAW2MG99
A0AAW2MGA1
A0AAW2MGA4
A0AAW2MGA6
A0AAW2MGA8
A0AAW2MGC6
A0AAW2MGC7
A0AAW2MGC8
A0AAW2MGF1
A0AAW2MGG3
A0AAW2MGH5
A0AAW2MGH7
A0AAW2MGI1
A0AAW2MGI6
A0AAW2MGJ2
A0AAW2MGJ3
A0AAW2MGK3
A0AAW2MGK4
A0AAW2MGK7
A0AAW2MGL0
A0AAW2MGL4
A0AAW2MGL7
A0AAW2MGM2
A0AAW2MGM3
A0AAW2MGM5
A0AAW2MGM9
A0AAW2MGN0
A0AAW2MGN4
A0AAW2MGP0
A0AAW2MGP5
A0AAW2MGR1
A0AAW2MGR9
A0AAW2MGS0
A0AAW2MGT1
A0AAW2MGT7
A0AAW2MGU1
A0AAW2MGU2
A0AAW2MGW1
A0AAW2MGW2
A0AAW2MGW4
A0AAW2MGW7
A0AAW2MGX5
A0AAW2MGX7
A0AAW2MGY1
A0AAW2MGY7
A0AAW2MGZ0
A0AAW2MGZ2
A0AAW2MGZ9
A0AAW2MH09
A0AAW2MH10
A0AAW2MH16
A0AAW2MH24
A0AAW2MH35
A0AAW2MH39
A0AAW2MH47
A0AAW2MH49
A0AAW2MH56
A0AAW2MH63
A0AAW2MH64
A0AAW2MH67
A0AAW2MH91
A0AAW2MH96
A0AAW2MH97
A0AAW2MHB7
A0AAW2MHB9
A0AAW2MHC0
A0AAW2MHC2
A0AAW2MHC7
A0AAW2MHC8
A0AAW2MHC9
A0AAW2MHD0
A0AAW2MHD1
A0AAW2MHE1
A0AAW2MHE3
A0AAW2MHE6
A0AAW2MHE8
A0AAW2MHF9
A0AAW2MHG2
A0AAW2MHG7
A0AAW2MHH0
A0AAW2MHH6
A0AAW2MHH8
A0AAW2MHI6
A0AAW2MHI9
A0AAW2MHJ0
A0AAW2MHL1
A0AAW2MHL9
A0AAW2MHM2
A0AAW2MHM4
A0AAW2MHM5
A0AAW2MHN2
A0AAW2MHN8
A0AAW2MHP5
A0AAW2MHP7
A0AAW2MHQ0
A0AAW2MHQ1
A0AAW2MHQ5
A0AAW2MHQ9
A0AAW2MHR4
A0AAW2MHS5
A0AAW2MHS9
A0AAW2MHT0
A0AAW2MHT1
A0AAW2MHT5
A0AAW2MHT8
A0AAW2MHU3
A0AAW2MHU5
A0AAW2MHU9
A0AAW2MHV3
A0AAW2MHV6
A0AAW2MHW0
A0AAW2MHW8
A0AAW2MHX3
A0AAW2MHX4
A0AAW2MHX5
A0AAW2MHX6
A0AAW2MHX8
A0AAW2MHY0
A0AAW2MHY5
A0AAW2MHY7
A0AAW2MHY9
A0AAW2MHZ8
A0AAW2MI01
A0AAW2MI03
A0AAW2MI05
A0AAW2MI06
A0AAW2MI08
A0AAW2MI30
A0AAW2MI39
A0AAW2MI40
A0AAW2MI41
A0AAW2MI44
A0AAW2MI51
A0AAW2MI55
A0AAW2MI60
A0AAW2MI64
A0AAW2MI65
A0AAW2MI68
A0AAW2MI69
A0AAW2MI72
A0AAW2MI74
A0AAW2MI82
A0AAW2MI88
A0AAW2MI97
A0AAW2MIA6
A0AAW2MIB9
A0AAW2MIC4
A0AAW2MID9
A0AAW2MIF1
A0AAW2MIF6
A0AAW2MIF8
A0AAW2MIG6
A0AAW2MIH0
A0AAW2MIH1
A0AAW2MIH6
A0AAW2MII1
A0AAW2MII3
A0AAW2MIJ4
A0AAW2MIK2
A0AAW2MIK4
A0AAW2MIK6
A0AAW2MIK9
A0AAW2MIL1
A0AAW2MIL7
A0AAW2MIM7
A0AAW2MIN0
A0AAW2MIN3
A0AAW2MIQ2
A0AAW2MIQ6
A0AAW2MIR0
A0AAW2MIR1
A0AAW2MIR4
A0AAW2MIT0
A0AAW2MIT1
A0AAW2MIU1
A0AAW2MIV3
A0AAW2MIV4
A0AAW2MIV8
A0AAW2MIX1
A0AAW2MIY1
A0AAW2MIY2
A0AAW2MIZ2
A0AAW2MIZ6
A0AAW2MJ07
A0AAW2MJ10
A0AAW2MJ16
A0AAW2MJ17
A0AAW2MJ27
A0AAW2MJ34
A0AAW2MJ38
A0AAW2MJ42
A0AAW2MJ48
A0AAW2MJ49
A0AAW2MJ50
A0AAW2MJ51
A0AAW2MJ54
A0AAW2MJ84
A0AAW2MJB7
A0AAW2MJC2
A0AAW2MJC4
A0AAW2MJC6
A0AAW2MJD1
A0AAW2MJD4
A0AAW2MJE0
A0AAW2MJE1
A0AAW2MJE3
A0AAW2MJE4
A0AAW2MJE9
A0AAW2MJG4
A0AAW2MJG8
A0AAW2MJI3
A0AAW2MJI5
A0AAW2MJI8
A0AAW2MJJ1
A0AAW2MJJ2
A0AAW2MJJ6
A0AAW2MJK3
A0AAW2MJL7
A0AAW2MJL9
A0AAW2MJM0
A0AAW2MJM2
A0AAW2MJM8
A0AAW2MJM9
A0AAW2MJN4
A0AAW2MJP1
A0AAW2MJQ1
A0AAW2MJQ5
A0AAW2MJR2
A0AAW2MJR4
A0AAW2MJS4
A0AAW2MJS9
A0AAW2MJU7
A0AAW2MJV2
A0AAW2MJV7
A0AAW2MJW9
A0AAW2MJX0
A0AAW2MJX2
A0AAW2MJX4
A0AAW2MJX5
A0AAW2MJZ9
A0AAW2MK07
A0AAW2MK08
A0AAW2MK10
A0AAW2MK16
A0AAW2MK19
A0AAW2MK44
A0AAW2MK47
A0AAW2MK61
A0AAW2MK63
A0AAW2MK70
A0AAW2MK77
A0AAW2MK90
A0AAW2MK96
A0AAW2MKA3
A0AAW2MKB0
A0AAW2MKB6
A0AAW2MKB8
A0AAW2MKB9
A0AAW2MKC0
A0AAW2MKC5
A0AAW2MKC7
A0AAW2MKD5
A0AAW2MKD7
A0AAW2MKE0
A0AAW2MKE6
A0AAW2MKE8
A0AAW2MKE9
A0AAW2MKF0
A0AAW2MKF1
A0AAW2MKF2
A0AAW2MKG0
A0AAW2MKG4
A0AAW2MKG8
A0AAW2MKH2
A0AAW2MKH3
A0AAW2MKH5
A0AAW2MKH7
A0AAW2MKH8
A0AAW2MKJ4
A0AAW2MKJ6
A0AAW2MKK3
A0AAW2MKK9
A0AAW2MKL1
A0AAW2MKL7
A0AAW2MKM0
A0AAW2MKM1
A0AAW2MKN0
A0AAW2MKN5
A0AAW2MKP6
A0AAW2MKP8
A0AAW2MKQ2
A0AAW2MKQ4
A0AAW2MKQ5
A0AAW2MKQ9
A0AAW2MKT0
A0AAW2MKT6
A0AAW2MKT7
A0AAW2MKT8
A0AAW2MKU0
A0AAW2MKU8
A0AAW2MKV0
A0AAW2MKV8
A0AAW2MKV9
A0AAW2MKW9
A0AAW2MKX0
A0AAW2MKX2
A0AAW2MKY6
A0AAW2ML01
A0AAW2ML05
A0AAW2ML10
A0AAW2ML16
A0AAW2ML21
A0AAW2ML31
A0AAW2ML34
A0AAW2ML37
A0AAW2ML39
A0AAW2ML44
A0AAW2ML48
A0AAW2ML61
A0AAW2ML62
A0AAW2ML64
A0AAW2ML65
A0AAW2ML67
A0AAW2ML73
A0AAW2ML82
A0AAW2ML93
A0AAW2ML94
A0AAW2ML96
A0AAW2MLA0
A0AAW2MLA8
A0AAW2MLA9
A0AAW2MLC8
A0AAW2MLD1
A0AAW2MLD4
A0AAW2MLE3
A0AAW2MLE4
A0AAW2MLF8
A0AAW2MLH0
A0AAW2MLH2
A0AAW2MLH3
A0AAW2MLH6
A0AAW2MLH8
A0AAW2MLI2
A0AAW2MLJ1
A0AAW2MLJ2
A0AAW2MLJ8
A0AAW2MLL0
A0AAW2MLL1
A0AAW2MLL8
A0AAW2MLM8
A0AAW2MLN1
A0AAW2MLP2
A0AAW2MLQ2
A0AAW2MLR4
A0AAW2MLR6
A0AAW2MLR8
A0AAW2MLS7
A0AAW2MLS8
A0AAW2MLT0
A0AAW2MLT4
A0AAW2MLT6
A0AAW2MLT9
A0AAW2MLU2
A0AAW2MLU7
A0AAW2MLW3
A0AAW2MLW7
A0AAW2MLX0
A0AAW2MLX2
A0AAW2MLX3
A0AAW2MLY0
A0AAW2MLY2
A0AAW2MLY6
A0AAW2MLY7
A0AAW2MLZ0
A0AAW2MM03
A0AAW2MM09
A0AAW2MM11
A0AAW2MM18
A0AAW2MM22
A0AAW2MM23
A0AAW2MM26
A0AAW2MM28
A0AAW2MM30
A0AAW2MM35
A0AAW2MM44
A0AAW2MM52
A0AAW2MM54
A0AAW2MM60
A0AAW2MM61
A0AAW2MM66
A0AAW2MM73
A0AAW2MM86
A0AAW2MM87
A0AAW2MM90
A0AAW2MM96
A0AAW2MM98
A0AAW2MMA2
A0AAW2MMA4
A0AAW2MMB1
A0AAW2MMC0
A0AAW2MMC3
A0AAW2MMD5
A0AAW2MMD7
A0AAW2MME4
A0AAW2MME6
A0AAW2MME7
A0AAW2MMF6
A0AAW2MMG5
A0AAW2MMG9
A0AAW2MMH3
A0AAW2MMH7
A0AAW2MMI7
A0AAW2MMI9
A0AAW2MMK1
A0AAW2MMK9
A0AAW2MML0
A0AAW2MML9
A0AAW2MMM0
A0AAW2MMM1
A0AAW2MMM3
A0AAW2MMM5
A0AAW2MMM6
A0AAW2MMN0
A0AAW2MMN3
A0AAW2MMN6
A0AAW2MMP3
A0AAW2MMQ4
A0AAW2MMR1
A0AAW2MMS1
A0AAW2MMS2
A0AAW2MMS4
A0AAW2MMT4
A0AAW2MMT8
A0AAW2MMU1
A0AAW2MMU3
A0AAW2MMU7
A0AAW2MMU8
A0AAW2MMV2
A0AAW2MMV6
A0AAW2MMV7
A0AAW2MMX9
A0AAW2MMY1
A0AAW2MMY8
A0AAW2MMZ2
A0AAW2MMZ9
A0AAW2MN04
A0AAW2MN09
A0AAW2MN12
A0AAW2MN16
A0AAW2MN21
A0AAW2MN24
A0AAW2MN33
A0AAW2MN37
A0AAW2MN38
A0AAW2MN40
A0AAW2MN41
A0AAW2MN45
A0AAW2MN48
A0AAW2MN57
A0AAW2MN61
A0AAW2MN66
A0AAW2MN69
A0AAW2MN79
A0AAW2MN87
A0AAW2MN94
A0AAW2MN97
A0AAW2MNA1
A0AAW2MNA3
A0AAW2MNB1
A0AAW2MNB3
A0AAW2MNB7
A0AAW2MNC2
A0AAW2MNC4
A0AAW2MND5
A0AAW2MND6
A0AAW2MNE8
A0AAW2MNF5
A0AAW2MNF8
A0AAW2MNF9
A0AAW2MNH5
A0AAW2MNH6
A0AAW2MNI0
A0AAW2MNI1
A0AAW2MNJ1
A0AAW2MNJ5
A0AAW2MNK5
A0AAW2MNK7
A0AAW2MNL0
A0AAW2MNL4
A0AAW2MNM3
A0AAW2MNM4
A0AAW2MNN3
A0AAW2MNN7
A0AAW2MNN8
A0AAW2MNQ3
A0AAW2MNQ7
A0AAW2MNR0
A0AAW2MNR7
A0AAW2MNS0
A0AAW2MNS1
A0AAW2MNS3
A0AAW2MNS5
A0AAW2MNT0
A0AAW2MNU2
A0AAW2MNU6
A0AAW2MNV0
A0AAW2MNV8
A0AAW2MNW0
A0AAW2MNW1
A0AAW2MNW3
A0AAW2MNY1
A0AAW2MNY3
A0AAW2MNY5
A0AAW2MNZ4
A0AAW2MP05
A0AAW2MP13
A0AAW2MP16
A0AAW2MP18
A0AAW2MP21
A0AAW2MP30
A0AAW2MP32
A0AAW2MP35
A0AAW2MP38
A0AAW2MP50
A0AAW2MP58
A0AAW2MP61
A0AAW2MP62
A0AAW2MP77
A0AAW2MP83
A0AAW2MP88
A0AAW2MP89
A0AAW2MP94
A0AAW2MP95
A0AAW2MPA5
A0AAW2MPA8
A0AAW2MPB3
A0AAW2MPB5
A0AAW2MPB6
A0AAW2MPC0
A0AAW2MPC5
A0AAW2MPD3
A0AAW2MPD5
A0AAW2MPD6
A0AAW2MPE5
A0AAW2MPE8
A0AAW2MPF6
A0AAW2MPG6
A0AAW2MPH6
A0AAW2MPH9
A0AAW2MPI5
A0AAW2MPI9
A0AAW2MPJ0
A0AAW2MPJ3
A0AAW2MPK6
A0AAW2MPK7
A0AAW2MPL0
A0AAW2MPN4
A0AAW2MPN7
A0AAW2MPN9
A0AAW2MPP1
A0AAW2MPP7
A0AAW2MPR2
A0AAW2MPR4
A0AAW2MPS7
A0AAW2MPT8
A0AAW2MPU4
A0AAW2MPU5
A0AAW2MPU7
A0AAW2MPU8
A0AAW2MPV0
A0AAW2MPV5
A0AAW2MPV7
A0AAW2MPW1
A0AAW2MPW8
A0AAW2MPX2
A0AAW2MPX5
A0AAW2MPX6
A0AAW2MPX8
A0AAW2MPX9
A0AAW2MPY9
A0AAW2MPZ0
A0AAW2MPZ5
A0AAW2MPZ7
A0AAW2MQ11
A0AAW2MQ16
A0AAW2MQ21
A0AAW2MQ26
A0AAW2MQ28
A0AAW2MQ30
A0AAW2MQ33
A0AAW2MQ38
A0AAW2MQ43
A0AAW2MQ59
A0AAW2MQ66
A0AAW2MQ69
A0AAW2MQ70
A0AAW2MQ71
A0AAW2MQ72
A0AAW2MQ87
A0AAW2MQ88
A0AAW2MQ94
A0AAW2MQA1
A0AAW2MQA3
A0AAW2MQA4
A0AAW2MQA5
A0AAW2MQB7
A0AAW2MQC1
A0AAW2MQC2
A0AAW2MQC4
A0AAW2MQC5
A0AAW2MQD2
A0AAW2MQD7
A0AAW2MQD8
A0AAW2MQF2
A0AAW2MQF8
A0AAW2MQG2
A0AAW2MQH9
A0AAW2MQI0
A0AAW2MQI3
A0AAW2MQJ0
A0AAW2MQJ7
A0AAW2MQK3
A0AAW2MQK4
A0AAW2MQL1
A0AAW2MQL2
A0AAW2MQL8
A0AAW2MQM1
A0AAW2MQM5
A0AAW2MQM8
A0AAW2MQN2
A0AAW2MQN3
A0AAW2MQN6
A0AAW2MQN9
A0AAW2MQP8
A0AAW2MQQ6
A0AAW2MQQ9
A0AAW2MQR5
A0AAW2MQR8
A0AAW2MQS0
A0AAW2MQT3
A0AAW2MQT6
A0AAW2MQU2
A0AAW2MQU3
A0AAW2MQU4
A0AAW2MQV2
A0AAW2MQV5
A0AAW2MQV6
A0AAW2MQV7
A0AAW2MQW8
A0AAW2MQX0
A0AAW2MQX1
A0AAW2MQX9
A0AAW2MQY2
A0AAW2MQY3
A0AAW2MQY7
A0AAW2MQZ0
A0AAW2MQZ2
A0AAW2MR01
A0AAW2MR03
A0AAW2MR08
A0AAW2MR13
A0AAW2MR14
A0AAW2MR18
A0AAW2MR25
A0AAW2MR29
A0AAW2MR31
A0AAW2MR37
A0AAW2MR38
A0AAW2MR44
A0AAW2MR59
A0AAW2MR68
A0AAW2MR70
A0AAW2MR74
A0AAW2MR80
A0AAW2MR82
A0AAW2MR83
A0AAW2MR84
A0AAW2MR92
A0AAW2MR98
A0AAW2MRA4
A0AAW2MRA5
A0AAW2MRA6
A0AAW2MRA7
A0AAW2MRB3
A0AAW2MRB5
A0AAW2MRD0
A0AAW2MRE0
A0AAW2MRE7
A0AAW2MRF4
A0AAW2MRH7
A0AAW2MRI4
A0AAW2MRI8
A0AAW2MRI9
A0AAW2MRJ8
A0AAW2MRK4
A0AAW2MRK6
A0AAW2MRK9
A0AAW2MRL3
A0AAW2MRL4
A0AAW2MRL7
A0AAW2MRM0
A0AAW2MRM9
A0AAW2MRN5
A0AAW2MRN6
A0AAW2MRN7
A0AAW2MRN9
A0AAW2MRP0
A0AAW2MRP1
A0AAW2MRQ2
A0AAW2MRQ3
A0AAW2MRQ4
A0AAW2MRQ5
A0AAW2MRQ8
A0AAW2MRR1
A0AAW2MRR2
A0AAW2MRS4
A0AAW2MRT0
A0AAW2MRU3
A0AAW2MRU6
A0AAW2MRU7
A0AAW2MRV1
A0AAW2MRX5
A0AAW2MRX9
A0AAW2MRY3
A0AAW2MRY6
A0AAW2MRZ6
A0AAW2MS04
A0AAW2MS09
A0AAW2MS19
A0AAW2MS20
A0AAW2MS22
A0AAW2MS33
A0AAW2MS44
A0AAW2MS45
A0AAW2MS52
A0AAW2MS56
A0AAW2MS57
A0AAW2MS59
A0AAW2MS60
A0AAW2MS61
A0AAW2MS62
A0AAW2MS67
A0AAW2MS73
A0AAW2MS83
A0AAW2MS84
A0AAW2MS88
A0AAW2MS96
A0AAW2MS98
A0AAW2MSA4
A0AAW2MSA8
A0AAW2MSA9
A0AAW2MSB0
A0AAW2MSB1
A0AAW2MSB2
A0AAW2MSB7
A0AAW2MSC6
A0AAW2MSC7
A0AAW2MSC8
A0AAW2MSD1
A0AAW2MSD7
A0AAW2MSE9
A0AAW2MSF4
A0AAW2MSG0
A0AAW2MSG1
A0AAW2MSG4
A0AAW2MSH0
A0AAW2MSH4
A0AAW2MSH5
A0AAW2MSH8
A0AAW2MSI0
A0AAW2MSI3
A0AAW2MSI6
A0AAW2MSJ0
A0AAW2MSJ5
A0AAW2MSJ6
A0AAW2MSJ7
A0AAW2MSK3
A0AAW2MSK5
A0AAW2MSL6
A0AAW2MSL8
A0AAW2MSM4
A0AAW2MSM7
A0AAW2MSN0
A0AAW2MSN2
A0AAW2MSN7
A0AAW2MSN9
A0AAW2MSP5
A0AAW2MSQ7
A0AAW2MSQ8
A0AAW2MSQ9
A0AAW2MSR4
A0AAW2MSR9
A0AAW2MSS2
A0AAW2MSS6
A0AAW2MST4
A0AAW2MST5
A0AAW2MST6
A0AAW2MSU0
A0AAW2MSU2
A0AAW2MSU3
A0AAW2MSV3
A0AAW2MSV6
A0AAW2MSW3
A0AAW2MSW6
A0AAW2MSW7
A0AAW2MSX4
A0AAW2MSY4
A0AAW2MSY8
A0AAW2MSY9
A0AAW2MSZ5
A0AAW2MSZ9
A0AAW2MT00
A0AAW2MT06
A0AAW2MT07
A0AAW2MT16
A0AAW2MT19
A0AAW2MT34
A0AAW2MT36
A0AAW2MT43
A0AAW2MT45
A0AAW2MT47
A0AAW2MT48
A0AAW2MT49
A0AAW2MT56
A0AAW2MT67
A0AAW2MT73
A0AAW2MT80
A0AAW2MT82
A0AAW2MT84
A0AAW2MT85
A0AAW2MT87
A0AAW2MT90
A0AAW2MT91
A0AAW2MT95
A0AAW2MT97
A0AAW2MTA3
A0AAW2MTA7
A0AAW2MTB1
A0AAW2MTB7
A0AAW2MTC1
A0AAW2MTC3
A0AAW2MTC8
A0AAW2MTD4
A0AAW2MTD9
A0AAW2MTE3
A0AAW2MTE4
A0AAW2MTE5
A0AAW2MTF0
A0AAW2MTF3
A0AAW2MTF7
A0AAW2MTF8
A0AAW2MTG0
A0AAW2MTG9
A0AAW2MTH1
A0AAW2MTI0
A0AAW2MTI6
A0AAW2MTI7
A0AAW2MTJ5
A0AAW2MTK3
A0AAW2MTL5
A0AAW2MTL9
A0AAW2MTM1
A0AAW2MTM3
A0AAW2MTM7
A0AAW2MTN6
A0AAW2MTN7
A0AAW2MTR4
A0AAW2MTR5
A0AAW2MTR6
A0AAW2MTR7
A0AAW2MTS2
A0AAW2MTS6
A0AAW2MTT0
A0AAW2MTT1
A0AAW2MTU2
A0AAW2MTU3
A0AAW2MTU8
A0AAW2MTV1
A0AAW2MTV6
A0AAW2MTW1
A0AAW2MTW3
A0AAW2MTW6
A0AAW2MTX6
A0AAW2MTY0
A0AAW2MTY3
A0AAW2MTY9
A0AAW2MTZ0
A0AAW2MTZ9
A0AAW2MU04
A0AAW2MU12
A0AAW2MU16
A0AAW2MU30
A0AAW2MU32
A0AAW2MU33
A0AAW2MU41
A0AAW2MU45
A0AAW2MU50
A0AAW2MU52
A0AAW2MU60
A0AAW2MU66
A0AAW2MU67
A0AAW2MU70
A0AAW2MU72
A0AAW2MU75
A0AAW2MU81
A0AAW2MU84
A0AAW2MU92
A0AAW2MUA1
A0AAW2MUA7
A0AAW2MUA8
A0AAW2MUB3
A0AAW2MUC3
A0AAW2MUC9
A0AAW2MUD1
A0AAW2MUD8
A0AAW2MUE2
A0AAW2MUE9
A0AAW2MUF2
A0AAW2MUF3
A0AAW2MUF5
A0AAW2MUF9
A0AAW2MUG6
A0AAW2MUH2
A0AAW2MUH5
A0AAW2MUI2
A0AAW2MUI3
A0AAW2MUI4
A0AAW2MUI8
A0AAW2MUJ1
A0AAW2MUJ5
A0AAW2MUK5
A0AAW2MUL2
A0AAW2MUL6
A0AAW2MUM1
A0AAW2MUM2
A0AAW2MUM3
A0AAW2MUM9
A0AAW2MUP0
A0AAW2MUQ1
A0AAW2MUQ2
A0AAW2MUR5
A0AAW2MUR9
A0AAW2MUS1
A0AAW2MUS3
A0AAW2MUT4
A0AAW2MUT5
A0AAW2MUT6
A0AAW2MUT8
A0AAW2MUU1
A0AAW2MUU3
A0AAW2MUV5
A0AAW2MUV9
A0AAW2MUW1
A0AAW2MUW9
A0AAW2MUX2
A0AAW2MUX5
A0AAW2MUY5
A0AAW2MUY9
A0AAW2MUZ3
A0AAW2MUZ6
A0AAW2MUZ8
A0AAW2MV02
A0AAW2MV03
A0AAW2MV08
A0AAW2MV18
A0AAW2MV23
A0AAW2MV31
A0AAW2MV36
A0AAW2MV40
A0AAW2MV50
A0AAW2MV51
A0AAW2MV54
A0AAW2MV58
A0AAW2MV59
A0AAW2MV65
A0AAW2MV68
A0AAW2MV72
A0AAW2MV77
A0AAW2MV85
A0AAW2MV88
A0AAW2MV95
A0AAW2MVA4
A0AAW2MVA6
A0AAW2MVB0
A0AAW2MVB3
A0AAW2MVB7
A0AAW2MVB8
A0AAW2MVC2
A0AAW2MVC3
A0AAW2MVC5
A0AAW2MVC9
A0AAW2MVD4
A0AAW2MVD6
A0AAW2MVE3
A0AAW2MVE7
A0AAW2MVE8
A0AAW2MVF1
A0AAW2MVF3
A0AAW2MVF7
A0AAW2MVG0
A0AAW2MVG2
A0AAW2MVH3
A0AAW2MVH5
A0AAW2MVH8
A0AAW2MVI5
A0AAW2MVJ0
A0AAW2MVJ2
A0AAW2MVJ3
A0AAW2MVJ6
A0AAW2MVL3
A0AAW2MVL8
A0AAW2MVM7
A0AAW2MVN1
A0AAW2MVP7
A0AAW2MVQ1
A0AAW2MVQ3
A0AAW2MVQ4
A0AAW2MVQ8
A0AAW2MVR7
A0AAW2MVS3
A0AAW2MVS7
A0AAW2MVT4
A0AAW2MVT5
A0AAW2MVU4
A0AAW2MVU5
A0AAW2MVU9
A0AAW2MVV2
A0AAW2MVV6
A0AAW2MVV9
A0AAW2MVW2
A0AAW2MVX0
A0AAW2MVX2
A0AAW2MVY0
A0AAW2MVY8
A0AAW2MVZ3
A0AAW2MVZ8
A0AAW2MW03
A0AAW2MW04
A0AAW2MW08
A0AAW2MW19
A0AAW2MW20
A0AAW2MW31
A0AAW2MW35
A0AAW2MW36
A0AAW2MW38
A0AAW2MW42
A0AAW2MW48
A0AAW2MW53
A0AAW2MW75
A0AAW2MW78
A0AAW2MW81
A0AAW2MW88
A0AAW2MW89
A0AAW2MWA2
A0AAW2MWA5
A0AAW2MWB4
A0AAW2MWB7
A0AAW2MWC1
A0AAW2MWC2
A0AAW2MWC6
A0AAW2MWC7
A0AAW2MWC8
A0AAW2MWD4
A0AAW2MWD7
A0AAW2MWE2
A0AAW2MWG0
A0AAW2MWG7
A0AAW2MWH0
A0AAW2MWH5
A0AAW2MWH6
A0AAW2MWH9
A0AAW2MWI1
A0AAW2MWJ5
A0AAW2MWK2
A0AAW2MWL1
A0AAW2MWL5
A0AAW2MWM7
A0AAW2MWN7
A0AAW2MWP9
A0AAW2MWQ0
A0AAW2MWQ1
A0AAW2MWQ9
A0AAW2MWR0
A0AAW2MWR8
A0AAW2MWS4
A0AAW2MWS8
A0AAW2MWT1
A0AAW2MWT5
A0AAW2MWU0
A0AAW2MWU1
A0AAW2MWU5
A0AAW2MWU6
A0AAW2MWV1
A0AAW2MWV6
A0AAW2MWV9
A0AAW2MWW7
A0AAW2MWX3
A0AAW2MWX8
A0AAW2MWY5
A0AAW2MWY8
A0AAW2MWZ3
A0AAW2MX02
A0AAW2MX03
A0AAW2MX07
A0AAW2MX08
A0AAW2MX11
A0AAW2MX14
A0AAW2MX16
A0AAW2MX19
A0AAW2MX20
A0AAW2MX26
A0AAW2MX27
A0AAW2MX28
A0AAW2MX33
A0AAW2MX34
A0AAW2MX37
A0AAW2MX57
A0AAW2MX66
A0AAW2MX71
A0AAW2MX73
A0AAW2MX76
A0AAW2MX80
A0AAW2MX81
A0AAW2MX83
A0AAW2MX90
A0AAW2MX92
A0AAW2MX93
A0AAW2MX98
A0AAW2MX99
A0AAW2MXA6
A0AAW2MXB1
A0AAW2MXB3
A0AAW2MXC0
A0AAW2MXC1
A0AAW2MXC3
A0AAW2MXC4
A0AAW2MXC6
A0AAW2MXC7
A0AAW2MXD0
A0AAW2MXD6
A0AAW2MXE5
A0AAW2MXE7
A0AAW2MXF8
A0AAW2MXG1
A0AAW2MXG6
A0AAW2MXG8
A0AAW2MXH0
A0AAW2MXH2
A0AAW2MXH5
A0AAW2MXH8
A0AAW2MXJ2
A0AAW2MXJ5
A0AAW2MXK2
A0AAW2MXL2
A0AAW2MXL6
A0AAW2MXM7
A0AAW2MXN4
A0AAW2MXP4
A0AAW2MXP6
A0AAW2MXP8
A0AAW2MXQ2
A0AAW2MXQ9
A0AAW2MXR0
A0AAW2MXR1
A0AAW2MXR8
A0AAW2MXS1
A0AAW2MXS3
A0AAW2MXS4
A0AAW2MXS7
A0AAW2MXT2
A0AAW2MXT3
A0AAW2MXT9
A0AAW2MXU3
A0AAW2MXU5
A0AAW2MXU6
A0AAW2MXV0
A0AAW2MXV4
A0AAW2MXV8
A0AAW2MXX8
A0AAW2MXY0
A0AAW2MXY9
A0AAW2MY22
A0AAW2MY28
A0AAW2MY30
A0AAW2MY32
A0AAW2MY33
A0AAW2MY38
A0AAW2MY48
A0AAW2MY52
A0AAW2MY57
A0AAW2MY62
A0AAW2MY68
A0AAW2MY77
A0AAW2MY78
A0AAW2MY85
A0AAW2MY97
A0AAW2MY98
A0AAW2MYA1
A0AAW2MYA5
A0AAW2MYB0
A0AAW2MYC5
A0AAW2MYD1
A0AAW2MYF5
A0AAW2MYF6
A0AAW2MYG2
A0AAW2MYH3
A0AAW2MYH7
A0AAW2MYI0
A0AAW2MYJ1
A0AAW2MYJ3
A0AAW2MYJ4
A0AAW2MYK2
A0AAW2MYK6
A0AAW2MYK8
A0AAW2MYK9
A0AAW2MYL2
A0AAW2MYL9
A0AAW2MYM8
A0AAW2MYM9
A0AAW2MYN1
A0AAW2MYN5
A0AAW2MYN6
A0AAW2MYP0
A0AAW2MYQ0
A0AAW2MYQ1
A0AAW2MYQ2
A0AAW2MYR1
A0AAW2MYR2
A0AAW2MYR9
A0AAW2MYS1
A0AAW2MYS9
A0AAW2MYT0
A0AAW2MYT3
A0AAW2MYU7
A0AAW2MYU9
A0AAW2MYV1
A0AAW2MYV6
A0AAW2MYV9
A0AAW2MYW0
A0AAW2MYW4
A0AAW2MYW8
A0AAW2MYX4
A0AAW2MYX8
A0AAW2MYY2
A0AAW2MYY5
A0AAW2MYY8
A0AAW2MYZ1
A0AAW2MYZ2
A0AAW2MYZ4
A0AAW2MYZ9
A0AAW2MZ02
A0AAW2MZ07
A0AAW2MZ08
A0AAW2MZ13
A0AAW2MZ16
A0AAW2MZ19
A0AAW2MZ20
A0AAW2MZ24
A0AAW2MZ29
A0AAW2MZ34
A0AAW2MZ39
A0AAW2MZ43
A0AAW2MZ51
A0AAW2MZ57
A0AAW2MZ68
A0AAW2MZ73
A0AAW2MZ83
A0AAW2MZ90
A0AAW2MZ95
A0AAW2MZ96
A0AAW2MZA1
A0AAW2MZA4
A0AAW2MZB2
A0AAW2MZB7
A0AAW2MZB8
A0AAW2MZC0
A0AAW2MZC2
A0AAW2MZC7
A0AAW2MZE6
A0AAW2MZF1
A0AAW2MZF5
A0AAW2MZF7
A0AAW2MZG2
A0AAW2MZG6
A0AAW2MZG8
A0AAW2MZH0
A0AAW2MZH2
A0AAW2MZI4
A0AAW2MZK5
A0AAW2MZK7
A0AAW2MZL5
A0AAW2MZL7
A0AAW2MZL8
A0AAW2MZM9
A0AAW2MZN2
A0AAW2MZN7
A0AAW2MZP0
A0AAW2MZP2
A0AAW2MZP7
A0AAW2MZP8
A0AAW2MZQ1
A0AAW2MZQ2
A0AAW2MZQ9
A0AAW2MZR6
A0AAW2MZS0
A0AAW2MZS4
A0AAW2MZS5
A0AAW2MZS7
A0AAW2MZS8
A0AAW2MZT5
A0AAW2MZT9
A0AAW2MZU2
A0AAW2MZU4
A0AAW2MZW3
A0AAW2MZX3
A0AAW2MZX5
A0AAW2MZY1
A0AAW2MZY2
A0AAW2MZY6
A0AAW2MZZ1
A0AAW2MZZ3
A0AAW2N002
A0AAW2N004
A0AAW2N011
A0AAW2N016
A0AAW2N027
A0AAW2N028
A0AAW2N034
A0AAW2N044
A0AAW2N046
A0AAW2N052
A0AAW2N056
A0AAW2N058
A0AAW2N061
A0AAW2N081
A0AAW2N088
A0AAW2N094
A0AAW2N0A8
A0AAW2N0A9
A0AAW2N0B1
A0AAW2N0B7
A0AAW2N0C6
A0AAW2N0D3
A0AAW2N0D4
A0AAW2N0E9
A0AAW2N0F3
A0AAW2N0G6
A0AAW2N0H2
A0AAW2N0H5
A0AAW2N0H7
A0AAW2N0I2
A0AAW2N0I5
A0AAW2N0I9
A0AAW2N0J0
A0AAW2N0J2
A0AAW2N0K1
A0AAW2N0K4
A0AAW2N0K7
A0AAW2N0K8
A0AAW2N0L6
A0AAW2N0L7
A0AAW2N0M4
A0AAW2N0M8
A0AAW2N0N9
A0AAW2N0P9
A0AAW2N0Q0
A0AAW2N0Q1
A0AAW2N0Q7
A0AAW2N0S8
A0AAW2N0S9
A0AAW2N0T0
A0AAW2N0T1
A0AAW2N0V4
A0AAW2N0V6
A0AAW2N0V7
A0AAW2N0W1
A0AAW2N0W4
A0AAW2N0W6
A0AAW2N0X0
A0AAW2N0X3
A0AAW2N0Y1
A0AAW2N0Y7
A0AAW2N0Z3
A0AAW2N0Z6
A0AAW2N101
A0AAW2N103
A0AAW2N107
A0AAW2N112
A0AAW2N145
A0AAW2N146
A0AAW2N157
A0AAW2N164
A0AAW2N166
A0AAW2N176
A0AAW2N178
A0AAW2N179
A0AAW2N186
A0AAW2N187
A0AAW2N198
A0AAW2N1A0
A0AAW2N1B1
A0AAW2N1C2
A0AAW2N1C5
A0AAW2N1C9
A0AAW2N1E5
A0AAW2N1E6
A0AAW2N1F7
A0AAW2N1G1
A0AAW2N1H5
A0AAW2N1I2
A0AAW2N1I6
A0AAW2N1I7
A0AAW2N1I9
A0AAW2N1J7
A0AAW2N1J9
A0AAW2N1K6
A0AAW2N1L5
A0AAW2N1L6
A0AAW2N1M2
A0AAW2N1P9
A0AAW2N1Q2
A0AAW2N1Q5
A0AAW2N1S2
A0AAW2N1T4
A0AAW2N1T6
A0AAW2N1U1
A0AAW2N1U3
A0AAW2N1U8
A0AAW2N1U9
A0AAW2N1V3
A0AAW2N1V4
A0AAW2N1V6
A0AAW2N1W2
A0AAW2N1W3
A0AAW2N1W4
A0AAW2N1W7
A0AAW2N1W8
A0AAW2N1X4
A0AAW2N1X5
A0AAW2N1Y4
A0AAW2N1Y5
A0AAW2N1Z0
A0AAW2N1Z3
A0AAW2N1Z5
A0AAW2N200
A0AAW2N211
A0AAW2N216
A0AAW2N217
A0AAW2N220
A0AAW2N234
A0AAW2N236
A0AAW2N246
A0AAW2N247
A0AAW2N253
A0AAW2N254
A0AAW2N261
A0AAW2N265
A0AAW2N267
A0AAW2N269
A0AAW2N278
A0AAW2N279
A0AAW2N280
A0AAW2N282
A0AAW2N286
A0AAW2N287
A0AAW2N293
A0AAW2N296
A0AAW2N2A5
A0AAW2N2A9
A0AAW2N2B0
A0AAW2N2B6
A0AAW2N2C3
A0AAW2N2D5
A0AAW2N2D7
A0AAW2N2E0
A0AAW2N2F6
A0AAW2N2G0
A0AAW2N2H1
A0AAW2N2H4
A0AAW2N2H9
A0AAW2N2I6
A0AAW2N2I8
A0AAW2N2J3
A0AAW2N2J4
A0AAW2N2K7
A0AAW2N2K9
A0AAW2N2L1
A0AAW2N2L4
A0AAW2N2M0
A0AAW2N2M2
A0AAW2N2M3
A0AAW2N2N8
A0AAW2N2P1
A0AAW2N2P2
A0AAW2N2P4
A0AAW2N2P8
A0AAW2N2P9
A0AAW2N2Q3
A0AAW2N2R9
A0AAW2N2S0
A0AAW2N2S1
A0AAW2N2T1
A0AAW2N2T3
A0AAW2N2T4
A0AAW2N2T7
A0AAW2N2T9
A0AAW2N2V6
A0AAW2N2W2
A0AAW2N2W5
A0AAW2N2W7
A0AAW2N2X3
A0AAW2N2X7
A0AAW2N2X9
A0AAW2N2Y1
A0AAW2N2Y2
A0AAW2N2Y4
A0AAW2N2Y5
A0AAW2N301
A0AAW2N305
A0AAW2N312
A0AAW2N316
A0AAW2N317
A0AAW2N320
A0AAW2N324
A0AAW2N326
A0AAW2N330
A0AAW2N354
A0AAW2N357
A0AAW2N358
A0AAW2N361
A0AAW2N369
A0AAW2N372
A0AAW2N374
A0AAW2N375
A0AAW2N379
A0AAW2N383
A0AAW2N389
A0AAW2N391
A0AAW2N395
A0AAW2N3A1
A0AAW2N3A2
A0AAW2N3C5
A0AAW2N3D4
A0AAW2N3D9
A0AAW2N3E8
A0AAW2N3F6
A0AAW2N3F9
A0AAW2N3G3
A0AAW2N3G5
A0AAW2N3G7
A0AAW2N3H9
A0AAW2N3I8
A0AAW2N3J1
A0AAW2N3J2
A0AAW2N3J5
A0AAW2N3K1
A0AAW2N3L0
A0AAW2N3L1
A0AAW2N3L7
A0AAW2N3L9
A0AAW2N3M0
A0AAW2N3M9
A0AAW2N3N6
A0AAW2N3P9
A0AAW2N3Q1
A0AAW2N3S1
A0AAW2N3T1
A0AAW2N3T2
A0AAW2N3U1
A0AAW2N3V1
A0AAW2N3V6
A0AAW2N3W1
A0AAW2N3X1
A0AAW2N3X7
A0AAW2N3Y5
A0AAW2N3Y7
A0AAW2N3Y9
A0AAW2N3Z3
A0AAW2N3Z9
A0AAW2N402
A0AAW2N405
A0AAW2N410
A0AAW2N414
A0AAW2N415
A0AAW2N417
A0AAW2N422
A0AAW2N429
A0AAW2N435
A0AAW2N436
A0AAW2N437
A0AAW2N442
A0AAW2N444
A0AAW2N448
A0AAW2N450
A0AAW2N454
A0AAW2N455
A0AAW2N473
A0AAW2N475
A0AAW2N476
A0AAW2N479
A0AAW2N480
A0AAW2N483
A0AAW2N4A3
A0AAW2N4B0
A0AAW2N4B2
A0AAW2N4C6
A0AAW2N4C9
A0AAW2N4D0
A0AAW2N4D1
A0AAW2N4D4
A0AAW2N4E0
A0AAW2N4E3
A0AAW2N4E4
A0AAW2N4F0
A0AAW2N4F6
A0AAW2N4G0
A0AAW2N4G7
A0AAW2N4G8
A0AAW2N4H0
A0AAW2N4H1
A0AAW2N4H6
A0AAW2N4H7
A0AAW2N4J2
A0AAW2N4J6
A0AAW2N4K1
A0AAW2N4K4
A0AAW2N4K6
A0AAW2N4L0
A0AAW2N4L2
A0AAW2N4L7
A0AAW2N4M0
A0AAW2N4M1
A0AAW2N4M3
A0AAW2N4M6
A0AAW2N4M7
A0AAW2N4N5
A0AAW2N4N6
A0AAW2N4N7
A0AAW2N4N9
A0AAW2N4P2
A0AAW2N4P9
A0AAW2N4Q2
A0AAW2N4Q4
A0AAW2N4Q6
A0AAW2N4Q7
A0AAW2N4R9
A0AAW2N4S0
A0AAW2N4S2
A0AAW2N4S5
A0AAW2N4S6
A0AAW2N4T5
A0AAW2N4U0
A0AAW2N4U3
A0AAW2N4U7
A0AAW2N4U8
A0AAW2N4U9
A0AAW2N4V0
A0AAW2N4V4
A0AAW2N4V5
A0AAW2N4V7
A0AAW2N4W1
A0AAW2N4W9
A0AAW2N4X4
A0AAW2N4X6
A0AAW2N4Y0
A0AAW2N4Y2
A0AAW2N4Y6
A0AAW2N4Y9
A0AAW2N4Z4
A0AAW2N4Z5
A0AAW2N4Z7
A0AAW2N4Z8
A0AAW2N500
A0AAW2N502
A0AAW2N503
A0AAW2N509
A0AAW2N520
A0AAW2N524
A0AAW2N525
A0AAW2N530
A0AAW2N536
A0AAW2N547
A0AAW2N549
A0AAW2N551
A0AAW2N553
A0AAW2N554
A0AAW2N555
A0AAW2N557
A0AAW2N560
A0AAW2N561
A0AAW2N562
A0AAW2N574
A0AAW2N575
A0AAW2N579
A0AAW2N585
A0AAW2N588
A0AAW2N590
A0AAW2N593
A0AAW2N5A1
A0AAW2N5A5
A0AAW2N5B9
A0AAW2N5D1
A0AAW2N5D8
A0AAW2N5D9
A0AAW2N5F0
A0AAW2N5F1
A0AAW2N5F3
A0AAW2N5F8
A0AAW2N5G2
A0AAW2N5G4
A0AAW2N5G6
A0AAW2N5G7
A0AAW2N5G8
A0AAW2N5H3
A0AAW2N5H5
A0AAW2N5H6
A0AAW2N5H7
A0AAW2N5H8
A0AAW2N5I1
A0AAW2N5I5
A0AAW2N5I7
A0AAW2N5J1
A0AAW2N5J5
A0AAW2N5J9
A0AAW2N5K1
A0AAW2N5K7
A0AAW2N5K8
A0AAW2N5L8
A0AAW2N5L9
A0AAW2N5M0
A0AAW2N5N2
A0AAW2N5N5
A0AAW2N5N7
A0AAW2N5N8
A0AAW2N5N9
A0AAW2N5Q3
A0AAW2N5Q9
A0AAW2N5R0
A0AAW2N5R9
A0AAW2N5T5
A0AAW2N5U9
A0AAW2N5V2
A0AAW2N5W0
A0AAW2N5W4
A0AAW2N5W9
A0AAW2N5Y5
A0AAW2N5Z2
A0AAW2N5Z4
A0AAW2N5Z7
A0AAW2N5Z8
A0AAW2N5Z9
A0AAW2N605
A0AAW2N607
A0AAW2N611
A0AAW2N612
A0AAW2N613
A0AAW2N621
A0AAW2N624
A0AAW2N640
A0AAW2N643
A0AAW2N646
A0AAW2N647
A0AAW2N649
A0AAW2N652
A0AAW2N656
A0AAW2N657
A0AAW2N672
A0AAW2N678
A0AAW2N681
A0AAW2N693
A0AAW2N698
A0AAW2N699
A0AAW2N6A6
A0AAW2N6A8
A0AAW2N6B0
A0AAW2N6B8
A0AAW2N6B9
A0AAW2N6C0
A0AAW2N6F2
A0AAW2N6F5
A0AAW2N6G2
A0AAW2N6G3
A0AAW2N6G5
A0AAW2N6G8
A0AAW2N6H0
A0AAW2N6H1
A0AAW2N6H3
A0AAW2N6H8
A0AAW2N6I3
A0AAW2N6I4
A0AAW2N6I6
A0AAW2N6I7
A0AAW2N6J3
A0AAW2N6J6
A0AAW2N6K3
A0AAW2N6K8
A0AAW2N6L6
A0AAW2N6L7
A0AAW2N6M6
A0AAW2N6M7
A0AAW2N6N0
A0AAW2N6N8
A0AAW2N6P1
A0AAW2N6P3
A0AAW2N6P6
A0AAW2N6P7
A0AAW2N6P8
A0AAW2N6Q0
A0AAW2N6Q4
A0AAW2N6R5
A0AAW2N6R7
A0AAW2N6R9
A0AAW2N6T9
A0AAW2N6U1
A0AAW2N6U7
A0AAW2N6V6
A0AAW2N6W5
A0AAW2N6W9
A0AAW2N6X1
A0AAW2N6X2
A0AAW2N6X5
A0AAW2N6Z2
A0AAW2N707
A0AAW2N715
A0AAW2N716
A0AAW2N717
A0AAW2N727
A0AAW2N729
A0AAW2N730
A0AAW2N731
A0AAW2N732
A0AAW2N733
A0AAW2N734
A0AAW2N742
A0AAW2N745
A0AAW2N747
A0AAW2N749
A0AAW2N758
A0AAW2N761
A0AAW2N765
A0AAW2N774
A0AAW2N775
A0AAW2N776
A0AAW2N779
A0AAW2N783
A0AAW2N786
A0AAW2N790
A0AAW2N793
A0AAW2N796
A0AAW2N7A2
A0AAW2N7A3
A0AAW2N7A6
A0AAW2N7A7
A0AAW2N7B0
A0AAW2N7B4
A0AAW2N7C3
A0AAW2N7C8
A0AAW2N7D3
A0AAW2N7D5
A0AAW2N7D7
A0AAW2N7E6
A0AAW2N7G0
A0AAW2N7G3
A0AAW2N7H3
A0AAW2N7H7
A0AAW2N7H9
A0AAW2N7I9
A0AAW2N7J2
A0AAW2N7J6
A0AAW2N7J8
A0AAW2N7K1
A0AAW2N7K3
A0AAW2N7K6
A0AAW2N7K7
A0AAW2N7K8
A0AAW2N7L4
A0AAW2N7L8
A0AAW2N7L9
A0AAW2N7M2
A0AAW2N7M3
A0AAW2N7M8
A0AAW2N7N3
A0AAW2N7N4
A0AAW2N7N7
A0AAW2N7P0
A0AAW2N7P2
A0AAW2N7P6
A0AAW2N7P7
A0AAW2N7P8
A0AAW2N7Q3
A0AAW2N7S3
A0AAW2N7S5
A0AAW2N7S7
A0AAW2N7T2
A0AAW2N7T5
A0AAW2N7T6
A0AAW2N7T7
A0AAW2N7T9
A0AAW2N7U1
A0AAW2N7U8
A0AAW2N7V8
A0AAW2N7V9
A0AAW2N7W2
A0AAW2N7W6
A0AAW2N7W7
A0AAW2N7W9
A0AAW2N7X0
A0AAW2N7X2
A0AAW2N7X9
A0AAW2N7Y4
A0AAW2N7Y6
A0AAW2N7Z1
A0AAW2N7Z3
A0AAW2N800
A0AAW2N807
A0AAW2N809
A0AAW2N812
A0AAW2N816
A0AAW2N824
A0AAW2N826
A0AAW2N828
A0AAW2N829
A0AAW2N834
A0AAW2N835
A0AAW2N839
A0AAW2N840
A0AAW2N843
A0AAW2N846
A0AAW2N847
A0AAW2N849
A0AAW2N851
A0AAW2N861
A0AAW2N862
A0AAW2N864
A0AAW2N871
A0AAW2N891
A0AAW2N893
A0AAW2N896
A0AAW2N898
A0AAW2N8A5
A0AAW2N8B3
A0AAW2N8B9
A0AAW2N8C2
A0AAW2N8D0
A0AAW2N8D3
A0AAW2N8D6
A0AAW2N8G1
A0AAW2N8I3
A0AAW2N8I8
A0AAW2N8J4
A0AAW2N8J5
A0AAW2N8J8
A0AAW2N8J9
A0AAW2N8L2
A0AAW2N8M1
A0AAW2N8M2
A0AAW2N8M6
A0AAW2N8M8
A0AAW2N8N1
A0AAW2N8N8
A0AAW2N8Q4
A0AAW2N8Q6
A0AAW2N8Q9
A0AAW2N8R0
A0AAW2N8R6
A0AAW2N8S0
A0AAW2N8S2
A0AAW2N8S5
A0AAW2N8T2
A0AAW2N8T9
A0AAW2N8U3
A0AAW2N8U6
A0AAW2N8V0
A0AAW2N8V2
A0AAW2N8W3
A0AAW2N8X4
A0AAW2N8X7
A0AAW2N8Z2
A0AAW2N8Z5
A0AAW2N8Z9
A0AAW2N903
A0AAW2N908
A0AAW2N911
A0AAW2N920
A0AAW2N924
A0AAW2N935
A0AAW2N936
A0AAW2N939
A0AAW2N945
A0AAW2N946
A0AAW2N952
A0AAW2N954
A0AAW2N963
A0AAW2N964
A0AAW2N972
A0AAW2N977
A0AAW2N987
A0AAW2N988
A0AAW2N993
A0AAW2N9A3
A0AAW2N9B1
A0AAW2N9B2
A0AAW2N9B7
A0AAW2N9C3
A0AAW2N9C7
A0AAW2N9D6
A0AAW2N9E3
A0AAW2N9F2
A0AAW2N9F6
A0AAW2N9G2
A0AAW2N9G5
A0AAW2N9G6
A0AAW2N9G7
A0AAW2N9G8
A0AAW2N9H3
A0AAW2N9H7
A0AAW2N9I6
A0AAW2N9K0
A0AAW2N9K3
A0AAW2N9L0
A0AAW2N9L1
A0AAW2N9L7
A0AAW2N9M0
A0AAW2N9M1
A0AAW2N9M3
A0AAW2N9N4
A0AAW2N9P5
A0AAW2N9P8
A0AAW2N9Q2
A0AAW2N9Q6
A0AAW2N9Q8
A0AAW2N9R4
A0AAW2N9R9
A0AAW2N9S6
A0AAW2N9T9
A0AAW2N9U7
A0AAW2N9V2
A0AAW2N9V6
A0AAW2N9W3
A0AAW2N9W8
A0AAW2N9X3
A0AAW2N9X4
A0AAW2N9X8
A0AAW2N9Y2
A0AAW2N9Z2
A0AAW2N9Z8
A0AAW2NA04
A0AAW2NA05
A0AAW2NA07
A0AAW2NA13
A0AAW2NA17
A0AAW2NA20
A0AAW2NA21
A0AAW2NA22
A0AAW2NA40
A0AAW2NA42
A0AAW2NA46
A0AAW2NA50
A0AAW2NA57
A0AAW2NA60
A0AAW2NA61
A0AAW2NA69
A0AAW2NA70
A0AAW2NA78
A0AAW2NA82
A0AAW2NA86
A0AAW2NA91
A0AAW2NAA0
A0AAW2NAA1
A0AAW2NAA7
A0AAW2NAB8
A0AAW2NAC6
A0AAW2NAD3
A0AAW2NAE7
A0AAW2NAF2
A0AAW2NAF6
A0AAW2NAG1
A0AAW2NAG9
A0AAW2NAI5
A0AAW2NAI9
A0AAW2NAJ7
A0AAW2NAJ9
A0AAW2NAM4
A0AAW2NAM6
A0AAW2NAN1
A0AAW2NAN3
A0AAW2NAP2
A0AAW2NAP3
A0AAW2NAP4
A0AAW2NAQ6
A0AAW2NAR0
A0AAW2NAS5
A0AAW2NAT3
A0AAW2NAU0
A0AAW2NAU1
A0AAW2NAU3
A0AAW2NAU8
A0AAW2NAW0
A0AAW2NAW1
A0AAW2NAW9
A0AAW2NAX0
A0AAW2NAX5
A0AAW2NAX7
A0AAW2NAX8
A0AAW2NAX9
A0AAW2NAY7
A0AAW2NAZ1
A0AAW2NAZ2
A0AAW2NAZ6
A0AAW2NB02
A0AAW2NB07
A0AAW2NB11
A0AAW2NB13
A0AAW2NB19
A0AAW2NB24
A0AAW2NB25
A0AAW2NB28
A0AAW2NB43
A0AAW2NB48
A0AAW2NB52
A0AAW2NB53
A0AAW2NB55
A0AAW2NB64
A0AAW2NB87
A0AAW2NB88
A0AAW2NB92
A0AAW2NB94
A0AAW2NB98
A0AAW2NBA7
A0AAW2NBA9
A0AAW2NBB2
A0AAW2NBB8
A0AAW2NBC1
A0AAW2NBC4
A0AAW2NBC7
A0AAW2NBD2
A0AAW2NBD3
A0AAW2NBF3
A0AAW2NBG7
A0AAW2NBH3
A0AAW2NBH4
A0AAW2NBH6
A0AAW2NBH8
A0AAW2NBI1
A0AAW2NBI6
A0AAW2NBI7
A0AAW2NBJ2
A0AAW2NBK0
A0AAW2NBK3
A0AAW2NBL0
A0AAW2NBL3
A0AAW2NBL9
A0AAW2NBN0
A0AAW2NBP6
A0AAW2NBP7
A0AAW2NBQ4
A0AAW2NBQ8
A0AAW2NBS1
A0AAW2NBS3
A0AAW2NBS8
A0AAW2NBT1
A0AAW2NBU5
A0AAW2NBU9
A0AAW2NBV6
A0AAW2NBW2
A0AAW2NBW9
A0AAW2NBX2
A0AAW2NBX4
A0AAW2NBY0
A0AAW2NBY1
A0AAW2NBY2
A0AAW2NBY4
A0AAW2NBY9
A0AAW2NBZ9
A0AAW2NC00
A0AAW2NC01
A0AAW2NC06
A0AAW2NC07
A0AAW2NC13
A0AAW2NC22
A0AAW2NC32
A0AAW2NC34
A0AAW2NC38
A0AAW2NC40
A0AAW2NC59
A0AAW2NC64
A0AAW2NC65
A0AAW2NC74
A0AAW2NC80
A0AAW2NC81
A0AAW2NC87
A0AAW2NC98
A0AAW2NCA4
A0AAW2NCA7
A0AAW2NCB1
A0AAW2NCB2
A0AAW2NCB3
A0AAW2NCB4
A0AAW2NCB9
A0AAW2NCC4
A0AAW2NCD1
A0AAW2NCD4
A0AAW2NCE0
A0AAW2NCE3
A0AAW2NCE4
A0AAW2NCE6
A0AAW2NCE7
A0AAW2NCF3
A0AAW2NCF9
A0AAW2NCG7
A0AAW2NCG8
A0AAW2NCG9
A0AAW2NCI6
A0AAW2NCJ4
A0AAW2NCJ7
A0AAW2NCK0
A0AAW2NCK1
A0AAW2NCK3
A0AAW2NCL0
A0AAW2NCL6
A0AAW2NCL7
A0AAW2NCL9
A0AAW2NCM0
A0AAW2NCM4
A0AAW2NCN0
A0AAW2NCN4
A0AAW2NCP3
A0AAW2NCP4
A0AAW2NCQ6
A0AAW2NCR2
A0AAW2NCR3
A0AAW2NCR5
A0AAW2NCR7
A0AAW2NCR9
A0AAW2NCS0
A0AAW2NCS3
A0AAW2NCS6
A0AAW2NCS7
A0AAW2NCS9
A0AAW2NCT2
A0AAW2NCT6
A0AAW2NCU3
A0AAW2NCU4
A0AAW2NCV2
A0AAW2NCV6
A0AAW2NCV7
A0AAW2NCW3
A0AAW2NCW6
A0AAW2NCW7
A0AAW2NCW8
A0AAW2NCX2
A0AAW2NCX3
A0AAW2NCX4
A0AAW2NCZ3
A0AAW2ND03
A0AAW2ND05
A0AAW2ND09
A0AAW2ND10
A0AAW2ND17
A0AAW2ND27
A0AAW2ND30
A0AAW2ND38
A0AAW2ND40
A0AAW2ND49
A0AAW2ND55
A0AAW2ND67
A0AAW2ND68
A0AAW2ND70
A0AAW2ND75
A0AAW2ND78
A0AAW2ND82
A0AAW2ND86
A0AAW2ND88
A0AAW2ND89
A0AAW2ND90
A0AAW2ND91
A0AAW2ND93
A0AAW2NDC0
A0AAW2NDC2
A0AAW2NDC5
A0AAW2NDD4
A0AAW2NDE4
A0AAW2NDE8
A0AAW2NDF2
A0AAW2NDF9
A0AAW2NDG2
A0AAW2NDG5
A0AAW2NDG9
A0AAW2NDH2
A0AAW2NDI5
A0AAW2NDJ2
A0AAW2NDJ5
A0AAW2NDJ6
A0AAW2NDJ7
A0AAW2NDJ9
A0AAW2NDK3
A0AAW2NDK4
A0AAW2NDK7
A0AAW2NDL3
A0AAW2NDL6
A0AAW2NDM0
A0AAW2NDM2
A0AAW2NDM5
A0AAW2NDM6
A0AAW2NDM9
A0AAW2NDN1
A0AAW2NDN5
A0AAW2NDN7
A0AAW2NDN8
A0AAW2NDN9
A0AAW2NDP5
A0AAW2NDQ7
A0AAW2NDR2
A0AAW2NDR4
A0AAW2NDR8
A0AAW2NDS1
A0AAW2NDS6
A0AAW2NDT3
A0AAW2NDT5
A0AAW2NDT7
A0AAW2NDT9
A0AAW2NDU8
A0AAW2NDV0
A0AAW2NDV9
A0AAW2NDW1
A0AAW2NDW3
A0AAW2NDW4
A0AAW2NDW6
A0AAW2NDW7
A0AAW2NDX0
A0AAW2NDY1
A0AAW2NDY2
A0AAW2NDY6
A0AAW2NDY7
A0AAW2NE06
A0AAW2NE09
A0AAW2NE18
A0AAW2NE19
A0AAW2NE20
A0AAW2NE21
A0AAW2NE23
A0AAW2NE25
A0AAW2NE33
A0AAW2NE42
A0AAW2NE45
A0AAW2NE60
A0AAW2NE65
A0AAW2NE68
A0AAW2NE69
A0AAW2NE70
A0AAW2NE74
A0AAW2NE78
A0AAW2NE80
A0AAW2NE90
A0AAW2NE94
A0AAW2NEA0
A0AAW2NEA2
A0AAW2NEA6
A0AAW2NEB6
A0AAW2NEB9
A0AAW2NEC2
A0AAW2NEC5
A0AAW2NEC6
A0AAW2NED1
A0AAW2NEE3
A0AAW2NEE4
A0AAW2NEE5
A0AAW2NEE8
A0AAW2NEF3
A0AAW2NEF5
A0AAW2NEG2
A0AAW2NEG7
A0AAW2NEG9
A0AAW2NEH6
A0AAW2NEI3
A0AAW2NEJ8
A0AAW2NEK5
A0AAW2NEL1
A0AAW2NEL4
A0AAW2NEL8
A0AAW2NEL9
A0AAW2NEM2
A0AAW2NEM4
A0AAW2NEM5
A0AAW2NEM6
A0AAW2NEM7
A0AAW2NEM9
A0AAW2NEN1
A0AAW2NEN4
A0AAW2NEN5
A0AAW2NEN6
A0AAW2NEN9
A0AAW2NEP5
A0AAW2NEP6
A0AAW2NEP7
A0AAW2NEQ1
A0AAW2NEQ5
A0AAW2NER6
A0AAW2NES4
A0AAW2NES5
A0AAW2NES9
A0AAW2NET8
A0AAW2NEU1
A0AAW2NEU6
A0AAW2NEV1
A0AAW2NEW6
A0AAW2NEX3
A0AAW2NEX5
A0AAW2NEY6
A0AAW2NEZ0
A0AAW2NEZ2
A0AAW2NEZ6
A0AAW2NF00
A0AAW2NF03
A0AAW2NF05
A0AAW2NF10
A0AAW2NF16
A0AAW2NF22
A0AAW2NF24
A0AAW2NF27
A0AAW2NF37
A0AAW2NF40
A0AAW2NF50
A0AAW2NF53
A0AAW2NF54
A0AAW2NF61
A0AAW2NF71
A0AAW2NF72
A0AAW2NF78
A0AAW2NF81
A0AAW2NF95
A0AAW2NF99
A0AAW2NFA5
A0AAW2NFB2
A0AAW2NFB4
A0AAW2NFC2
A0AAW2NFC3
A0AAW2NFC4
A0AAW2NFD3
A0AAW2NFD4
A0AAW2NFD5
A0AAW2NFD8
A0AAW2NFE4
A0AAW2NFF5
A0AAW2NFF9
A0AAW2NFH9
A0AAW2NFI0
A0AAW2NFI2
A0AAW2NFI7
A0AAW2NFI8
A0AAW2NFJ0
A0AAW2NFJ3
A0AAW2NFK4
A0AAW2NFK7
A0AAW2NFK9
A0AAW2NFL8
A0AAW2NFM4
A0AAW2NFM7
A0AAW2NFN0
A0AAW2NFN3
A0AAW2NFN4
A0AAW2NFP5
A0AAW2NFP6
A0AAW2NFQ1
A0AAW2NFQ4
A0AAW2NFR0
A0AAW2NFR3
A0AAW2NFR5
A0AAW2NFS3
A0AAW2NFT1
A0AAW2NFT7
A0AAW2NFT9
A0AAW2NFU1
A0AAW2NFU2
A0AAW2NFU9
A0AAW2NFV4
A0AAW2NFW3
A0AAW2NFW7
A0AAW2NFX4
A0AAW2NFY1
A0AAW2NFY3
A0AAW2NFY7
A0AAW2NFZ0
A0AAW2NFZ1
A0AAW2NG04
A0AAW2NG07
A0AAW2NG08
A0AAW2NG11
A0AAW2NG13
A0AAW2NG17
A0AAW2NG18
A0AAW2NG20
A0AAW2NG29
A0AAW2NG31
A0AAW2NG49
A0AAW2NG58
A0AAW2NG64
A0AAW2NG67
A0AAW2NG69
A0AAW2NG70
A0AAW2NG71
A0AAW2NG77
A0AAW2NG80
A0AAW2NG87
A0AAW2NG90
A0AAW2NG91
A0AAW2NG93
A0AAW2NG94
A0AAW2NG97
A0AAW2NG98
A0AAW2NGA0
A0AAW2NGA4
A0AAW2NGB4
A0AAW2NGB8
A0AAW2NGD6
A0AAW2NGD8
A0AAW2NGE3
A0AAW2NGE6
A0AAW2NGE7
A0AAW2NGF2
A0AAW2NGG4
A0AAW2NGG5
A0AAW2NGH4
A0AAW2NGI0
A0AAW2NGJ5
A0AAW2NGJ7
A0AAW2NGJ9
A0AAW2NGK2
A0AAW2NGL0
A0AAW2NGL1
A0AAW2NGL3
A0AAW2NGM6
A0AAW2NGN1
A0AAW2NGN7
A0AAW2NGN9
A0AAW2NGP4
A0AAW2NGP8
A0AAW2NGQ4
A0AAW2NGR9
A0AAW2NGS7
A0AAW2NGT2
A0AAW2NGT7
A0AAW2NGU8
A0AAW2NGV4
A0AAW2NGV5
A0AAW2NGW0
A0AAW2NGW1
A0AAW2NGW7
A0AAW2NGX1
A0AAW2NGX6
A0AAW2NGX7
A0AAW2NGX8
A0AAW2NGY6
A0AAW2NH12
A0AAW2NH16
A0AAW2NH24
A0AAW2NH31
A0AAW2NH38
A0AAW2NH42
A0AAW2NH43
A0AAW2NH45
A0AAW2NH58
A0AAW2NH60
A0AAW2NH64
A0AAW2NH66
A0AAW2NH75
A0AAW2NH76
A0AAW2NH79
A0AAW2NH89
A0AAW2NH95
A0AAW2NH99
A0AAW2NHA6
A0AAW2NHA9
A0AAW2NHB2
A0AAW2NHB4
A0AAW2NHB5
A0AAW2NHC2
A0AAW2NHD0
A0AAW2NHE0
A0AAW2NHF7
A0AAW2NHG0
A0AAW2NHH7
A0AAW2NHH8
A0AAW2NHI8
A0AAW2NHJ2
A0AAW2NHJ5
A0AAW2NHJ7
A0AAW2NHL9
A0AAW2NHM3
A0AAW2NHN0
A0AAW2NHN1
A0AAW2NHN5
A0AAW2NHP1
A0AAW2NHP6
A0AAW2NHQ0
A0AAW2NHQ3
A0AAW2NHQ8
A0AAW2NHS1
A0AAW2NHS2
A0AAW2NHS3
A0AAW2NHS4
A0AAW2NHU7
A0AAW2NHV3
A0AAW2NHW0
A0AAW2NHW3
A0AAW2NHW4
A0AAW2NHW8
A0AAW2NHW9
A0AAW2NHX7
A0AAW2NHY1
A0AAW2NHY2
A0AAW2NHY6
A0AAW2NHZ8
A0AAW2NI02
A0AAW2NI03
A0AAW2NI09
A0AAW2NI20
A0AAW2NI23
A0AAW2NI24
A0AAW2NI37
A0AAW2NI40
A0AAW2NI41
A0AAW2NI43
A0AAW2NI44
A0AAW2NI45
A0AAW2NI47
A0AAW2NI59
A0AAW2NI60
A0AAW2NI65
A0AAW2NI67
A0AAW2NI68
A0AAW2NI73
A0AAW2NI79
A0AAW2NI84
A0AAW2NI87
A0AAW2NI96
A0AAW2NI99
A0AAW2NIA8
A0AAW2NIA9
A0AAW2NIB1
A0AAW2NIC1
A0AAW2NIC2
A0AAW2NIC3
A0AAW2NIC8
A0AAW2NID1
A0AAW2NID4
A0AAW2NID9
A0AAW2NIE1
A0AAW2NIE2
A0AAW2NIE5
A0AAW2NIE7
A0AAW2NIE8
A0AAW2NIF7
A0AAW2NIG0
A0AAW2NIH8
A0AAW2NII0
A0AAW2NII1
A0AAW2NII2
A0AAW2NII4
A0AAW2NII7
A0AAW2NII9
A0AAW2NIJ0
A0AAW2NIJ1
A0AAW2NIJ9
A0AAW2NIK2
A0AAW2NIK6
A0AAW2NIL2
A0AAW2NIL4
A0AAW2NIL5
A0AAW2NIL8
A0AAW2NIM0
A0AAW2NIM4
A0AAW2NIN0
A0AAW2NIN7
A0AAW2NIP4
A0AAW2NIQ9
A0AAW2NIR1
A0AAW2NIS8
A0AAW2NIT9
A0AAW2NIU4
A0AAW2NIV1
A0AAW2NIV5
A0AAW2NIV7
A0AAW2NIV8
A0AAW2NIV9
A0AAW2NIW6
A0AAW2NIW7
A0AAW2NIY6
A0AAW2NIY9
A0AAW2NIZ5
A0AAW2NJ00
A0AAW2NJ01
A0AAW2NJ08
A0AAW2NJ12
A0AAW2NJ14
A0AAW2NJ18
A0AAW2NJ20
A0AAW2NJ23
A0AAW2NJ26
A0AAW2NJ27
A0AAW2NJ39
A0AAW2NJ50
A0AAW2NJ52
A0AAW2NJ53
A0AAW2NJ59
A0AAW2NJ62
A0AAW2NJ64
A0AAW2NJ71
A0AAW2NJ75
A0AAW2NJ81
A0AAW2NJ88
A0AAW2NJ93
A0AAW2NJ98
A0AAW2NJA2
A0AAW2NJA4
A0AAW2NJA5
A0AAW2NJB6
A0AAW2NJC3
A0AAW2NJC8
A0AAW2NJD5
A0AAW2NJF1
A0AAW2NJF2
A0AAW2NJF8
A0AAW2NJG3
A0AAW2NJG9
A0AAW2NJI1
A0AAW2NJI5
A0AAW2NJJ2
A0AAW2NJJ4
A0AAW2NJK6
A0AAW2NJL2
A0AAW2NJM0
A0AAW2NJM2
A0AAW2NJM3
A0AAW2NJM6
A0AAW2NJM7
A0AAW2NJM9
A0AAW2NJN7
A0AAW2NJN9
A0AAW2NJP3
A0AAW2NJP5
A0AAW2NJP6
A0AAW2NJP7
A0AAW2NJP9
A0AAW2NJQ5
A0AAW2NJR5
A0AAW2NJS2
A0AAW2NJS5
A0AAW2NJT6
A0AAW2NJT7
A0AAW2NJT9
A0AAW2NJU0
A0AAW2NJU5
A0AAW2NJU7
A0AAW2NJV6
A0AAW2NJV8
A0AAW2NJV9
A0AAW2NJW0
A0AAW2NJW5
A0AAW2NJW7
A0AAW2NJW8
A0AAW2NJX6
A0AAW2NJY0
A0AAW2NJY2
A0AAW2NJZ0
A0AAW2NJZ2
A0AAW2NJZ4
A0AAW2NJZ7
A0AAW2NK02
A0AAW2NK09
A0AAW2NK17
A0AAW2NK19
A0AAW2NK29
A0AAW2NK39
A0AAW2NK41
A0AAW2NK42
A0AAW2NK44
A0AAW2NK46
A0AAW2NK49
A0AAW2NK52
A0AAW2NK59
A0AAW2NK62
A0AAW2NK67
A0AAW2NK81
A0AAW2NK82
A0AAW2NK88
A0AAW2NK90
A0AAW2NK93
A0AAW2NK94
A0AAW2NKA6
A0AAW2NKA7
A0AAW2NKB3
A0AAW2NKB7
A0AAW2NKB9
A0AAW2NKC4
A0AAW2NKD3
A0AAW2NKD8
A0AAW2NKE9
A0AAW2NKF3
A0AAW2NKF9
A0AAW2NKG2
A0AAW2NKG7
A0AAW2NKG9
A0AAW2NKH6
A0AAW2NKI0
A0AAW2NKI2
A0AAW2NKI3
A0AAW2NKI4
A0AAW2NKI5
A0AAW2NKI8
A0AAW2NKJ2
A0AAW2NKK3
A0AAW2NKK5
A0AAW2NKK7
A0AAW2NKL1
A0AAW2NKL6
A0AAW2NKL7
A0AAW2NKM0
A0AAW2NKM4
A0AAW2NKM5
A0AAW2NKM6
A0AAW2NKM8
A0AAW2NKN0
A0AAW2NKN4
A0AAW2NKN8
A0AAW2NKP3
A0AAW2NKP9
A0AAW2NKQ4
A0AAW2NKR1
A0AAW2NKR9
A0AAW2NKS1
A0AAW2NKS2
A0AAW2NKS5
A0AAW2NKU0
A0AAW2NKU3
A0AAW2NKU5
A0AAW2NKU9
A0AAW2NKW0
A0AAW2NKW2
A0AAW2NKW9
A0AAW2NKX2
A0AAW2NKX4
A0AAW2NKX5
A0AAW2NKY2
A0AAW2NKY7
A0AAW2NKY8
A0AAW2NKY9
A0AAW2NL04
A0AAW2NL06
A0AAW2NL14
A0AAW2NL15
A0AAW2NL24
A0AAW2NL29
A0AAW2NL32
A0AAW2NL45
A0AAW2NL49
A0AAW2NL52
A0AAW2NL55
A0AAW2NL67
A0AAW2NL83
A0AAW2NL87
A0AAW2NL99
A0AAW2NLA0
A0AAW2NLA3
A0AAW2NLA4
A0AAW2NLB4
A0AAW2NLB6
A0AAW2NLC5
A0AAW2NLC7
A0AAW2NLC8
A0AAW2NLC9
A0AAW2NLD9
A0AAW2NLE1
A0AAW2NLE5
A0AAW2NLE9
A0AAW2NLF8
A0AAW2NLG2
A0AAW2NLH5
A0AAW2NLH6
A0AAW2NLH9
A0AAW2NLI2
A0AAW2NLI4
A0AAW2NLI6
A0AAW2NLI9
A0AAW2NLJ4
A0AAW2NLJ9
A0AAW2NLK6
A0AAW2NLK9
A0AAW2NLL0
A0AAW2NLM1
A0AAW2NLM9
A0AAW2NLN6
A0AAW2NLP0
A0AAW2NLQ9
A0AAW2NLR4
A0AAW2NLS6
A0AAW2NLS8
A0AAW2NLT5
A0AAW2NLT7
A0AAW2NLU3
A0AAW2NLV0
A0AAW2NLV1
A0AAW2NLV6
A0AAW2NLV8
A0AAW2NLW5
A0AAW2NLX0
A0AAW2NLX1
A0AAW2NLX3
A0AAW2NLX9
A0AAW2NLY1
A0AAW2NLY2
A0AAW2NLY3
A0AAW2NLZ0
A0AAW2NLZ8
A0AAW2NM08
A0AAW2NM13
A0AAW2NM25
A0AAW2NM27
A0AAW2NM28
A0AAW2NM36
A0AAW2NM39
A0AAW2NM42
A0AAW2NM43
A0AAW2NM45
A0AAW2NM46
A0AAW2NM49
A0AAW2NM56
A0AAW2NM57
A0AAW2NM59
A0AAW2NM74
A0AAW2NM80
A0AAW2NM95
A0AAW2NM96
A0AAW2NMA1
A0AAW2NMA6
A0AAW2NMC2
A0AAW2NMC3
A0AAW2NMC6
A0AAW2NME6
A0AAW2NME8
A0AAW2NME9
A0AAW2NMF4
A0AAW2NMG5
A0AAW2NMJ4
A0AAW2NMJ5
A0AAW2NML5
A0AAW2NML7
A0AAW2NMM2
A0AAW2NMM4
A0AAW2NMM9
A0AAW2NMN2
A0AAW2NMN4
A0AAW2NMN6
A0AAW2NMN9
A0AAW2NMP4
A0AAW2NMQ0
A0AAW2NMQ2
A0AAW2NMQ3
A0AAW2NMQ6
A0AAW2NMR0
A0AAW2NMR1
A0AAW2NMR2
A0AAW2NMR5
A0AAW2NMS2
A0AAW2NMS3
A0AAW2NMS5
A0AAW2NMT2
A0AAW2NMT5
A0AAW2NMT6
A0AAW2NMU0
A0AAW2NMU2
A0AAW2NMU9
A0AAW2NMW6
A0AAW2NMW8
A0AAW2NMX2
A0AAW2NMX3
A0AAW2NMX4
A0AAW2NMX6
A0AAW2NMY6
A0AAW2NMZ2
A0AAW2NMZ6
A0AAW2NMZ7
A0AAW2NN00
A0AAW2NN06
A0AAW2NN07
A0AAW2NN25
A0AAW2NN28
A0AAW2NN30
A0AAW2NN46
A0AAW2NN48
A0AAW2NN52
A0AAW2NN63
A0AAW2NN65
A0AAW2NN66
A0AAW2NN81
A0AAW2NN84
A0AAW2NN89
A0AAW2NN93
A0AAW2NN94
A0AAW2NNA9
A0AAW2NNB7
A0AAW2NNC1
A0AAW2NNC9
A0AAW2NND1
A0AAW2NNE0
A0AAW2NNE3
A0AAW2NNF3
A0AAW2NNF7
A0AAW2NNG4
A0AAW2NNG6
A0AAW2NNH6
A0AAW2NNJ5
A0AAW2NNK3
A0AAW2NNL0
A0AAW2NNL3
A0AAW2NNM6
A0AAW2NNN0
A0AAW2NNN4
A0AAW2NNN8
A0AAW2NNP1
A0AAW2NNP3
A0AAW2NNR1
A0AAW2NNR2
A0AAW2NNR3
A0AAW2NNR8
A0AAW2NNS0
A0AAW2NNS4
A0AAW2NNS5
A0AAW2NNS8
A0AAW2NNT1
A0AAW2NNU8
A0AAW2NNV8
A0AAW2NNV9
A0AAW2NNW8
A0AAW2NNX1
A0AAW2NNX2
A0AAW2NNX7
A0AAW2NNZ3
A0AAW2NP16
A0AAW2NP19
A0AAW2NP23
A0AAW2NP27
A0AAW2NP28
A0AAW2NP37
A0AAW2NP46
A0AAW2NP48
A0AAW2NP53
A0AAW2NP62
A0AAW2NP64
A0AAW2NP67
A0AAW2NP81
A0AAW2NP94
A0AAW2NP97
A0AAW2NPB7
A0AAW2NPC2
A0AAW2NPC9
A0AAW2NPD1
A0AAW2NPD2
A0AAW2NPD6
A0AAW2NPE2
A0AAW2NPF1
A0AAW2NPF4
A0AAW2NPG5
A0AAW2NPG7
A0AAW2NPG8
A0AAW2NPH9
A0AAW2NPI0
A0AAW2NPI7
A0AAW2NPJ5
A0AAW2NPK2
A0AAW2NPK4
A0AAW2NPK7
A0AAW2NPK9
A0AAW2NPL0
A0AAW2NPL3
A0AAW2NPM9
A0AAW2NPN4
A0AAW2NPP4
A0AAW2NPP8
A0AAW2NPQ2
A0AAW2NPS5
A0AAW2NPS7
A0AAW2NPT2
A0AAW2NPU4
A0AAW2NPU5
A0AAW2NPW2
A0AAW2NPX5
A0AAW2NPX9
A0AAW2NPZ0
A0AAW2NPZ4
A0AAW2NPZ9
A0AAW2NQ02
A0AAW2NQ05
A0AAW2NQ15
A0AAW2NQ19
A0AAW2NQ26
A0AAW2NQ30
A0AAW2NQ36
A0AAW2NQ40
A0AAW2NQ42
A0AAW2NQ44
A0AAW2NQ46
A0AAW2NQ54
A0AAW2NQ55
A0AAW2NQ72
A0AAW2NQ79
A0AAW2NQ82
A0AAW2NQ87
A0AAW2NQ89
A0AAW2NQ93
A0AAW2NQA5
A0AAW2NQA7
A0AAW2NQB3
A0AAW2NQB5
A0AAW2NQB6
A0AAW2NQB9
A0AAW2NQC0
A0AAW2NQC8
A0AAW2NQF4
A0AAW2NQF8
A0AAW2NQI3
A0AAW2NQI5
A0AAW2NQI9
A0AAW2NQL9
A0AAW2NQM2
A0AAW2NQN4
A0AAW2NQN8
A0AAW2NQN9
A0AAW2NQP4
A0AAW2NQQ9
A0AAW2NQR3
A0AAW2NQR6
A0AAW2NQS1
A0AAW2NQS8
A0AAW2NQT0
A0AAW2NQT5
A0AAW2NQU1
A0AAW2NQU6
A0AAW2NQV9
A0AAW2NQW0
A0AAW2NQX0
A0AAW2NQX2
A0AAW2NQY2
A0AAW2NR05
A0AAW2NR16
A0AAW2NR20
A0AAW2NR24
A0AAW2NR26
A0AAW2NR33
A0AAW2NR34
A0AAW2NR37
A0AAW2NR55
A0AAW2NR56
A0AAW2NR58
A0AAW2NR61
A0AAW2NR67
A0AAW2NR70
A0AAW2NRA3
A0AAW2NRB9
A0AAW2NRC6
A0AAW2NRC7
A0AAW2NRE3
A0AAW2NRF9
A0AAW2NRH6
A0AAW2NRI9
A0AAW2NRJ5
A0AAW2NRK5
A0AAW2NRL2
A0AAW2NRL5
A0AAW2NRM5
A0AAW2NRN1
A0AAW2NRP0
A0AAW2NRP2
A0AAW2NRP3
A0AAW2NRP5
A0AAW2NRP7
A0AAW2NRQ4
A0AAW2NRQ9
A0AAW2NRR4
A0AAW2NRR5
A0AAW2NRS0
A0AAW2NRS1
A0AAW2NRS7
A0AAW2NRT1
A0AAW2NRU1
A0AAW2NRU6
A0AAW2NRU7
A0AAW2NRV2
A0AAW2NRV5
A0AAW2NRW8
A0AAW2NRX4
A0AAW2NRX6
A0AAW2NRY4
A0AAW2NRY5
A0AAW2NS04
A0AAW2NS08
A0AAW2NS27
A0AAW2NS39
A0AAW2NS41
A0AAW2NS44
A0AAW2NS50
A0AAW2NS51
A0AAW2NS53
A0AAW2NS55
A0AAW2NS60
A0AAW2NS69
A0AAW2NS74
A0AAW2NS75
A0AAW2NS79
A0AAW2NS81
A0AAW2NS95
A0AAW2NS96
A0AAW2NSA7
A0AAW2NSC9
A0AAW2NSD5
A0AAW2NSD7
A0AAW2NSF3
A0AAW2NSG5
A0AAW2NSG6
A0AAW2NSG9
A0AAW2NSH3
A0AAW2NSH7
A0AAW2NSH8
A0AAW2NSI2
A0AAW2NSJ0
A0AAW2NSJ2
A0AAW2NSJ3
A0AAW2NSJ6
A0AAW2NSJ9
A0AAW2NSK0
A0AAW2NSK1
A0AAW2NSK8
A0AAW2NSL1
A0AAW2NSL2
A0AAW2NSM6
A0AAW2NSN6
A0AAW2NSP3
A0AAW2NSQ5
A0AAW2NSQ8
A0AAW2NSR8
A0AAW2NST4
A0AAW2NST8
A0AAW2NSU4
A0AAW2NSU5
A0AAW2NSU6
A0AAW2NSV3
A0AAW2NSV7
A0AAW2NSV8
A0AAW2NSW0
A0AAW2NSX4
A0AAW2NSY1
A0AAW2NSZ0
A0AAW2NSZ5
A0AAW2NSZ9
A0AAW2NT06
A0AAW2NT14
A0AAW2NT15
A0AAW2NT20
A0AAW2NT21
A0AAW2NT24
A0AAW2NT32
A0AAW2NT35
A0AAW2NT47
A0AAW2NT49
A0AAW2NT50
A0AAW2NT52
A0AAW2NT58
A0AAW2NT69
A0AAW2NT75
A0AAW2NT81
A0AAW2NT93
A0AAW2NT95
A0AAW2NTA1
A0AAW2NTA5
A0AAW2NTA6
A0AAW2NTA7
A0AAW2NTA9
A0AAW2NTC8
A0AAW2NTD2
A0AAW2NTE2
A0AAW2NTE6
A0AAW2NTF8
A0AAW2NTG1
A0AAW2NTG5
A0AAW2NTG7
A0AAW2NTH5
A0AAW2NTH8
A0AAW2NTI9
A0AAW2NTJ0
A0AAW2NTL1
A0AAW2NTL6
A0AAW2NTM5
A0AAW2NTN0
A0AAW2NTN6
A0AAW2NTP4
A0AAW2NTQ4
A0AAW2NTQ7
A0AAW2NTR3
A0AAW2NTR6
A0AAW2NTS0
A0AAW2NTS4
A0AAW2NTT0
A0AAW2NTT9
A0AAW2NTU9
A0AAW2NTV7
A0AAW2NTW6
A0AAW2NTW9
A0AAW2NTX6
A0AAW2NTX7
A0AAW2NTX8
A0AAW2NTY2
A0AAW2NTY8
A0AAW2NTZ0
A0AAW2NTZ4
A0AAW2NU13
A0AAW2NU17
A0AAW2NU20
A0AAW2NU23
A0AAW2NU27
A0AAW2NU33
A0AAW2NU35
A0AAW2NU38
A0AAW2NU41
A0AAW2NU44
A0AAW2NU48
A0AAW2NU55
A0AAW2NU58
A0AAW2NU61
A0AAW2NU65
A0AAW2NU66
A0AAW2NU67
A0AAW2NU68
A0AAW2NU69
A0AAW2NU70
A0AAW2NU75
A0AAW2NU77
A0AAW2NU87
A0AAW2NU96
A0AAW2NU99
A0AAW2NUA1
A0AAW2NUA4
A0AAW2NUB6
A0AAW2NUC0
A0AAW2NUC8
A0AAW2NUD1
A0AAW2NUD8
A0AAW2NUE5
A0AAW2NUE9
A0AAW2NUF1
A0AAW2NUG1
A0AAW2NUG3
A0AAW2NUG4
A0AAW2NUG8
A0AAW2NUG9
A0AAW2NUH6
A0AAW2NUH8
A0AAW2NUI2
A0AAW2NUI3
A0AAW2NUI6
A0AAW2NUI9
A0AAW2NUJ4
A0AAW2NUJ5
A0AAW2NUK2
A0AAW2NUK6
A0AAW2NUL2
A0AAW2NUL7
A0AAW2NUL9
A0AAW2NUM1
A0AAW2NUM2
A0AAW2NUM4
A0AAW2NUM5
A0AAW2NUM9
A0AAW2NUN9
A0AAW2NUP1
A0AAW2NUP2
A0AAW2NUP7
A0AAW2NUP9
A0AAW2NUQ1
A0AAW2NUQ3
A0AAW2NUQ5
A0AAW2NUQ6
A0AAW2NUQ7
A0AAW2NUQ8
A0AAW2NUR1
A0AAW2NUR3
A0AAW2NUR6
A0AAW2NUS1
A0AAW2NUS4
A0AAW2NUS6
A0AAW2NUS7
A0AAW2NUT5
A0AAW2NUT7
A0AAW2NUU0
A0AAW2NUU9
A0AAW2NUV2
A0AAW2NUV4
A0AAW2NUV7
A0AAW2NUW8
A0AAW2NUX0
A0AAW2NUX3
A0AAW2NUX7
A0AAW2NUY2
A0AAW2NUZ4
A0AAW2NUZ6
A0AAW2NUZ8
A0AAW2NUZ9
A0AAW2NV00
A0AAW2NV11
A0AAW2NV13
A0AAW2NV14
A0AAW2NV17
A0AAW2NV18
A0AAW2NV21
A0AAW2NV25
A0AAW2NV26
A0AAW2NV28
A0AAW2NV33
A0AAW2NV36
A0AAW2NV37
A0AAW2NV45
A0AAW2NV47
A0AAW2NV52
A0AAW2NV54
A0AAW2NV56
A0AAW2NV60
A0AAW2NV70
A0AAW2NV75
A0AAW2NV85
A0AAW2NV86
A0AAW2NV87
A0AAW2NV90
A0AAW2NV92
A0AAW2NV94
A0AAW2NV96
A0AAW2NVA9
A0AAW2NVB3
A0AAW2NVB6
A0AAW2NVC4
A0AAW2NVC7
A0AAW2NVC9
A0AAW2NVD2
A0AAW2NVD5
A0AAW2NVD8
A0AAW2NVE1
A0AAW2NVE3
A0AAW2NVE4
A0AAW2NVE6
A0AAW2NVE7
A0AAW2NVF2
A0AAW2NVF7
A0AAW2NVF8
A0AAW2NVF9
A0AAW2NVG7
A0AAW2NVG9
A0AAW2NVH0
A0AAW2NVH4
A0AAW2NVH5
A0AAW2NVH7
A0AAW2NVI0
A0AAW2NVI5
A0AAW2NVJ1
A0AAW2NVJ6
A0AAW2NVJ8
A0AAW2NVK9
A0AAW2NVL2
A0AAW2NVL8
A0AAW2NVM3
A0AAW2NVN3
A0AAW2NVR3
A0AAW2NVR5
A0AAW2NVS9
A0AAW2NVT2
A0AAW2NVT3
A0AAW2NVT7
A0AAW2NVU1
A0AAW2NVU2
A0AAW2NVV1
A0AAW2NVV3
A0AAW2NVV5
A0AAW2NVW0
A0AAW2NVW2
A0AAW2NVW4
A0AAW2NVW7
A0AAW2NVW8
A0AAW2NVX0
A0AAW2NVX2
A0AAW2NVX3
A0AAW2NVX7
A0AAW2NVY3
A0AAW2NVY8
A0AAW2NVY9
A0AAW2NVZ4
A0AAW2NW16
A0AAW2NW17
A0AAW2NW18
A0AAW2NW23
A0AAW2NW27
A0AAW2NW28
A0AAW2NW31
A0AAW2NW37
A0AAW2NW46
A0AAW2NW54
A0AAW2NW66
A0AAW2NW72
A0AAW2NW77
A0AAW2NW81
A0AAW2NW96
A0AAW2NW97
A0AAW2NW99
A0AAW2NWA3
A0AAW2NWA4
A0AAW2NWB1
A0AAW2NWB6
A0AAW2NWB9
A0AAW2NWC1
A0AAW2NWC7
A0AAW2NWD7
A0AAW2NWD8
A0AAW2NWE4
A0AAW2NWE9
A0AAW2NWF3
A0AAW2NWF4
A0AAW2NWF6
A0AAW2NWG3
A0AAW2NWG6
A0AAW2NWG7
A0AAW2NWH3
A0AAW2NWH4
A0AAW2NWH7
A0AAW2NWI4
A0AAW2NWJ2
A0AAW2NWJ4
A0AAW2NWK5
A0AAW2NWK7
A0AAW2NWL0
A0AAW2NWL3
A0AAW2NWL8
A0AAW2NWM0
A0AAW2NWM4
A0AAW2NWN2
A0AAW2NWN4
A0AAW2NWP4
A0AAW2NWR4
A0AAW2NWR6
A0AAW2NWS0
A0AAW2NWS2
A0AAW2NWS7
A0AAW2NWT3
A0AAW2NWT8
A0AAW2NWU0
A0AAW2NWU3
A0AAW2NWU4
A0AAW2NWV4
A0AAW2NWW3
A0AAW2NWW8
A0AAW2NWX1
A0AAW2NWX3
A0AAW2NWX4
A0AAW2NWX5
A0AAW2NWY1
A0AAW2NWY2
A0AAW2NWY8
A0AAW2NWZ8
A0AAW2NX04
A0AAW2NX11
A0AAW2NX12
A0AAW2NX13
A0AAW2NX17
A0AAW2NX20
A0AAW2NX24
A0AAW2NX30
A0AAW2NX34
A0AAW2NX36
A0AAW2NX38
A0AAW2NX39
A0AAW2NX41
A0AAW2NX46
A0AAW2NX48
A0AAW2NX52
A0AAW2NX53
A0AAW2NX55
A0AAW2NX67
A0AAW2NX68
A0AAW2NX74
A0AAW2NX76
A0AAW2NX81
A0AAW2NX89
A0AAW2NX95
A0AAW2NX96
A0AAW2NXA0
A0AAW2NXA3
A0AAW2NXA7
A0AAW2NXB9
A0AAW2NXC3
A0AAW2NXC5
A0AAW2NXD8
A0AAW2NXE0
A0AAW2NXE3
A0AAW2NXE8
A0AAW2NXE9
A0AAW2NXG2
A0AAW2NXG5
A0AAW2NXH0
A0AAW2NXI0
A0AAW2NXI3
A0AAW2NXK7
A0AAW2NXL3
A0AAW2NXL8
A0AAW2NXM3
A0AAW2NXM6
A0AAW2NXM7
A0AAW2NXN5
A0AAW2NXP0
A0AAW2NXP6
A0AAW2NXQ2
A0AAW2NXQ3
A0AAW2NXQ6
A0AAW2NXR7
A0AAW2NXS3
A0AAW2NXS7
A0AAW2NXT5
A0AAW2NXV6
A0AAW2NXV7
A0AAW2NXW3
A0AAW2NXW8
A0AAW2NXX1
A0AAW2NXX4
A0AAW2NXX7
A0AAW2NXX9
A0AAW2NXY5
A0AAW2NXY8
A0AAW2NXZ0
A0AAW2NXZ3
A0AAW2NXZ9
A0AAW2NY07
A0AAW2NY11
A0AAW2NY20
A0AAW2NY23
A0AAW2NY26
A0AAW2NY28
A0AAW2NY32
A0AAW2NY33
A0AAW2NY34
A0AAW2NY35
A0AAW2NY39
A0AAW2NY41
A0AAW2NY43
A0AAW2NY53
A0AAW2NY56
A0AAW2NY57
A0AAW2NY65
A0AAW2NY67
A0AAW2NY70
A0AAW2NY74
A0AAW2NY83
A0AAW2NY85
A0AAW2NY86
A0AAW2NY98
A0AAW2NYA0
A0AAW2NYA3
A0AAW2NYB0
A0AAW2NYB8
A0AAW2NYC0
A0AAW2NYC2
A0AAW2NYD5
A0AAW2NYE2
A0AAW2NYE4
A0AAW2NYF1
A0AAW2NYF7
A0AAW2NYG5
A0AAW2NYG7
A0AAW2NYH1
A0AAW2NYH2
A0AAW2NYH6
A0AAW2NYI4
A0AAW2NYI5
A0AAW2NYI7
A0AAW2NYJ0
A0AAW2NYJ1
A0AAW2NYK0
A0AAW2NYK3
A0AAW2NYK8
A0AAW2NYK9
A0AAW2NYM5
A0AAW2NYN4
A0AAW2NYP4
A0AAW2NYP8
A0AAW2NYQ3
A0AAW2NYQ9
A0AAW2NYR2
A0AAW2NYR4
A0AAW2NYS8
A0AAW2NYT0
A0AAW2NYT2
A0AAW2NYT5
A0AAW2NYU1
A0AAW2NYW1
A0AAW2NYW4
A0AAW2NYW9
A0AAW2NYX3
A0AAW2NYX7
A0AAW2NYY6
A0AAW2NYZ8
A0AAW2NZ04
A0AAW2NZ05
A0AAW2NZ09
A0AAW2NZ10
A0AAW2NZ11
A0AAW2NZ14
A0AAW2NZ15
A0AAW2NZ16
A0AAW2NZ17
A0AAW2NZ19
A0AAW2NZ24
A0AAW2NZ26
A0AAW2NZ32
A0AAW2NZ43
A0AAW2NZ55
A0AAW2NZ59
A0AAW2NZ63
A0AAW2NZ71
A0AAW2NZ76
A0AAW2NZ79
A0AAW2NZ93
A0AAW2NZ95
A0AAW2NZ97
A0AAW2NZ98
A0AAW2NZA0
A0AAW2NZA1
A0AAW2NZA4
A0AAW2NZB2
A0AAW2NZB8
A0AAW2NZC4
A0AAW2NZC6
A0AAW2NZD1
A0AAW2NZE0
A0AAW2NZF4
A0AAW2NZG1
A0AAW2NZG2
A0AAW2NZG9
A0AAW2NZJ8
A0AAW2NZJ9
A0AAW2NZK1
A0AAW2NZK5
A0AAW2NZL2
A0AAW2NZL6
A0AAW2NZM3
A0AAW2NZN0
A0AAW2NZN5
A0AAW2NZN9
A0AAW2NZQ6
A0AAW2NZQ8
A0AAW2NZR1
A0AAW2NZR5
A0AAW2NZS0
A0AAW2NZS3
A0AAW2NZS6
A0AAW2NZT1
A0AAW2NZT6
A0AAW2NZT7
A0AAW2NZT9
A0AAW2NZU1
A0AAW2NZU3
A0AAW2NZV3
A0AAW2NZV9
A0AAW2NZW9
A0AAW2NZY3
A0AAW2NZY8
A0AAW2NZZ1
A0AAW2NZZ3
A0AAW2NZZ7
A0AAW2P000
A0AAW2P012
A0AAW2P014
A0AAW2P023
A0AAW2P024
A0AAW2P029
A0AAW2P030
A0AAW2P032
A0AAW2P047
A0AAW2P055
A0AAW2P060
A0AAW2P064
A0AAW2P066
A0AAW2P067
A0AAW2P076
A0AAW2P082
A0AAW2P084
A0AAW2P087
A0AAW2P088
A0AAW2P090
A0AAW2P093
A0AAW2P095
A0AAW2P0A6
A0AAW2P0A7
A0AAW2P0A8
A0AAW2P0A9
A0AAW2P0B1
A0AAW2P0B3
A0AAW2P0C2
A0AAW2P0D4
A0AAW2P0E0
A0AAW2P0E7
A0AAW2P0E9
A0AAW2P0F2
A0AAW2P0G3
A0AAW2P0G4
A0AAW2P0G7
A0AAW2P0H0
A0AAW2P0I0
A0AAW2P0J3
A0AAW2P0J6
A0AAW2P0K4
A0AAW2P0L9
A0AAW2P0M0
A0AAW2P0M1
A0AAW2P0M3
A0AAW2P0M4
A0AAW2P0M5
A0AAW2P0M8
A0AAW2P0N7
A0AAW2P0P3
A0AAW2P0Q4
A0AAW2P0Q9
A0AAW2P0R1
A0AAW2P0R7
A0AAW2P0S1
A0AAW2P0S4
A0AAW2P0S7
A0AAW2P0S9
A0AAW2P0T1
A0AAW2P0U0
A0AAW2P0U2
A0AAW2P0U3
A0AAW2P0X9
A0AAW2P0Y6
A0AAW2P0Y7
A0AAW2P0Y9
A0AAW2P100
A0AAW2P103
A0AAW2P106
A0AAW2P142
A0AAW2P145
A0AAW2P147
A0AAW2P156
A0AAW2P160
A0AAW2P190
A0AAW2P1A2
A0AAW2P1A7
A0AAW2P1A9
A0AAW2P1C5
A0AAW2P1D9
A0AAW2P1E2
A0AAW2P1F6
A0AAW2P1G0
A0AAW2P1G4
A0AAW2P1G5
A0AAW2P1I8
A0AAW2P1K6
A0AAW2P1K7
A0AAW2P1L5
A0AAW2P1P0
A0AAW2P1Q2
A0AAW2P1Q9
A0AAW2P1R3
A0AAW2P1S4
A0AAW2P1S5
A0AAW2P1S7
A0AAW2P1T9
A0AAW2P1U0
A0AAW2P1V2
A0AAW2P1V9
A0AAW2P1W0
A0AAW2P1W2
A0AAW2P1X4
A0AAW2P1X7
A0AAW2P1Y6
A0AAW2P1Y9
A0AAW2P1Z8
A0AAW2P200
A0AAW2P201
A0AAW2P210
A0AAW2P211
A0AAW2P221
A0AAW2P229
A0AAW2P232
A0AAW2P241
A0AAW2P247
A0AAW2P249
A0AAW2P254
A0AAW2P256
A0AAW2P266
A0AAW2P267
A0AAW2P273
A0AAW2P276
A0AAW2P280
A0AAW2P2A0
A0AAW2P2B2
A0AAW2P2B5
A0AAW2P2B7
A0AAW2P2B9
A0AAW2P2C4
A0AAW2P2D3
A0AAW2P2E1
A0AAW2P2E7
A0AAW2P2E9
A0AAW2P2F5
A0AAW2P2G3
A0AAW2P2H5
A0AAW2P2H6
A0AAW2P2I2
A0AAW2P2I7
A0AAW2P2J6
A0AAW2P2L1
A0AAW2P2L4
A0AAW2P2L6
A0AAW2P2M2
A0AAW2P2M5
A0AAW2P2M8
A0AAW2P2N0
A0AAW2P2N1
A0AAW2P2N5
A0AAW2P2N6
A0AAW2P2P2
A0AAW2P2P5
A0AAW2P2R8
A0AAW2P2S1
A0AAW2P2S5
A0AAW2P2T5
A0AAW2P2U4
A0AAW2P2V1
A0AAW2P2V4
A0AAW2P2V6
A0AAW2P2V9
A0AAW2P2W4
A0AAW2P2W5
A0AAW2P2W9
A0AAW2P2X0
A0AAW2P2X1
A0AAW2P2X2
A0AAW2P2Y1
A0AAW2P2Y2
A0AAW2P2Z0
A0AAW2P2Z5
A0AAW2P2Z9
A0AAW2P303
A0AAW2P304
A0AAW2P308
A0AAW2P313
A0AAW2P318
A0AAW2P327
A0AAW2P333
A0AAW2P336
A0AAW2P343
A0AAW2P349
A0AAW2P351
A0AAW2P360
A0AAW2P362
A0AAW2P377
A0AAW2P381
A0AAW2P385
A0AAW2P399
A0AAW2P3A0
A0AAW2P3A8
A0AAW2P3B3
A0AAW2P3C2
A0AAW2P3C3
A0AAW2P3C5
A0AAW2P3E0
A0AAW2P3E6
A0AAW2P3E8
A0AAW2P3E9
A0AAW2P3F6
A0AAW2P3F7
A0AAW2P3G3
A0AAW2P3I3
A0AAW2P3I5
A0AAW2P3K9
A0AAW2P3L1
A0AAW2P3M0
A0AAW2P3M5
A0AAW2P3N2
A0AAW2P3N3
A0AAW2P3P6
A0AAW2P3Q1
A0AAW2P3Q3
A0AAW2P3Q8
A0AAW2P3R1
A0AAW2P3R5
A0AAW2P3S8
A0AAW2P3T0
A0AAW2P3U4
A0AAW2P3U6
A0AAW2P3W4
A0AAW2P3W5
A0AAW2P3W6
A0AAW2P3X4
A0AAW2P3X5
A0AAW2P3Y8
A0AAW2P3Z3
A0AAW2P3Z4
A0AAW2P3Z8
A0AAW2P404
A0AAW2P406
A0AAW2P420
A0AAW2P424
A0AAW2P425
A0AAW2P431
A0AAW2P438
A0AAW2P443
A0AAW2P448
A0AAW2P451
A0AAW2P453
A0AAW2P455
A0AAW2P461
A0AAW2P467
A0AAW2P478
A0AAW2P490
A0AAW2P4A1
A0AAW2P4B5
A0AAW2P4B7
A0AAW2P4B9
A0AAW2P4C0
A0AAW2P4C2
A0AAW2P4E0
A0AAW2P4E9
A0AAW2P4F6
A0AAW2P4G4
A0AAW2P4H5
A0AAW2P4H9
A0AAW2P4I1
A0AAW2P4I2
A0AAW2P4I7
A0AAW2P4I8
A0AAW2P4J2
A0AAW2P4L0
A0AAW2P4L4
A0AAW2P4L9
A0AAW2P4P1
A0AAW2P4P7
A0AAW2P4P9
A0AAW2P4Q2
A0AAW2P4Q9
A0AAW2P4R5
A0AAW2P4S0
A0AAW2P4S7
A0AAW2P4T5
A0AAW2P4U2
A0AAW2P4U4
A0AAW2P4X2
A0AAW2P4X4
A0AAW2P4Y4
A0AAW2P501
A0AAW2P520
A0AAW2P527
A0AAW2P528
A0AAW2P533
A0AAW2P534
A0AAW2P541
A0AAW2P542
A0AAW2P548
A0AAW2P555
A0AAW2P559
A0AAW2P563
A0AAW2P583
A0AAW2P586
A0AAW2P589
A0AAW2P592
A0AAW2P5B0
A0AAW2P5B9
A0AAW2P5C6
A0AAW2P5D0
A0AAW2P5D5
A0AAW2P5D8
A0AAW2P5E3
A0AAW2P5E8
A0AAW2P5F5
A0AAW2P5F9
A0AAW2P5G3
A0AAW2P5H2
A0AAW2P5I2
A0AAW2P5I8
A0AAW2P5J8
A0AAW2P5K2
A0AAW2P5K5
A0AAW2P5K7
A0AAW2P5L4
A0AAW2P5L6
A0AAW2P5L8
A0AAW2P5M1
A0AAW2P5M4
A0AAW2P5N0
A0AAW2P5N7
A0AAW2P5R3
A0AAW2P5R6
A0AAW2P5S3
A0AAW2P5S4
A0AAW2P5S5
A0AAW2P5T3
A0AAW2P5T4
A0AAW2P5T5
A0AAW2P5V2
A0AAW2P5V6
A0AAW2P5V9
A0AAW2P5W1
A0AAW2P5W5
A0AAW2P5W7
A0AAW2P5X1
A0AAW2P5X8
A0AAW2P5X9
A0AAW2P5Y0
A0AAW2P5Y2
A0AAW2P5Y3
A0AAW2P5Y8
A0AAW2P5Y9
A0AAW2P5Z9
A0AAW2P601
A0AAW2P602
A0AAW2P603
A0AAW2P604
A0AAW2P608
A0AAW2P609
A0AAW2P610
A0AAW2P614
A0AAW2P615
A0AAW2P624
A0AAW2P626
A0AAW2P630
A0AAW2P636
A0AAW2P637
A0AAW2P646
A0AAW2P647
A0AAW2P649
A0AAW2P651
A0AAW2P657
A0AAW2P659
A0AAW2P662
A0AAW2P664
A0AAW2P665
A0AAW2P669
A0AAW2P671
A0AAW2P679
A0AAW2P682
A0AAW2P684
A0AAW2P685
A0AAW2P694
A0AAW2P6A5
A0AAW2P6A9
A0AAW2P6B2
A0AAW2P6B7
A0AAW2P6B9
A0AAW2P6C4
A0AAW2P6C6
A0AAW2P6C8
A0AAW2P6D4
A0AAW2P6D8
A0AAW2P6F4
A0AAW2P6G4
A0AAW2P6G5
A0AAW2P6G9
A0AAW2P6H4
A0AAW2P6H5
A0AAW2P6H6
A0AAW2P6H7
A0AAW2P6I1
A0AAW2P6I7
A0AAW2P6J1
A0AAW2P6J9
A0AAW2P6K7
A0AAW2P6L4
A0AAW2P6M1
A0AAW2P6M2
A0AAW2P6N0
A0AAW2P6N2
A0AAW2P6N4
A0AAW2P6P6
A0AAW2P6P7
A0AAW2P6Q1
A0AAW2P6Q6
A0AAW2P6Q7
A0AAW2P6Q8
A0AAW2P6R2
A0AAW2P6R4
A0AAW2P6R6
A0AAW2P6S3
A0AAW2P6S4
A0AAW2P6T2
A0AAW2P6V3
A0AAW2P6W4
A0AAW2P6W8
A0AAW2P6Y2
A0AAW2P6Y3
A0AAW2P6Z5
A0AAW2P706
A0AAW2P707
A0AAW2P710
A0AAW2P711
A0AAW2P718
A0AAW2P719
A0AAW2P723
A0AAW2P724
A0AAW2P727
A0AAW2P736
A0AAW2P741
A0AAW2P744
A0AAW2P753
A0AAW2P754
A0AAW2P765
A0AAW2P775
A0AAW2P784
A0AAW2P785
A0AAW2P799
A0AAW2P7A5
A0AAW2P7A7
A0AAW2P7B1
A0AAW2P7B2
A0AAW2P7B4
A0AAW2P7B9
A0AAW2P7C1
A0AAW2P7C5
A0AAW2P7D1
A0AAW2P7E4
A0AAW2P7E5
A0AAW2P7F1
A0AAW2P7F3
A0AAW2P7G6
A0AAW2P7H2
A0AAW2P7H6
A0AAW2P7H8
A0AAW2P7I2
A0AAW2P7I3
A0AAW2P7I4
A0AAW2P7I5
A0AAW2P7I6
A0AAW2P7J2
A0AAW2P7K4
A0AAW2P7K5
A0AAW2P7K7
A0AAW2P7L1
A0AAW2P7L3
A0AAW2P7L5
A0AAW2P7L7
A0AAW2P7L8
A0AAW2P7N7
A0AAW2P7P9
A0AAW2P7Q0
A0AAW2P7Q5
A0AAW2P7R3
A0AAW2P7S3
A0AAW2P7T1
A0AAW2P7T4
A0AAW2P7T5
A0AAW2P7T9
A0AAW2P7U0
A0AAW2P7U2
A0AAW2P7V6
A0AAW2P7V8
A0AAW2P7W5
A0AAW2P7X6
A0AAW2P7Y4
A0AAW2P7Y9
A0AAW2P7Z0
A0AAW2P7Z6
A0AAW2P7Z9
A0AAW2P805
A0AAW2P818
A0AAW2P820
A0AAW2P821
A0AAW2P823
A0AAW2P825
A0AAW2P833
A0AAW2P835
A0AAW2P836
A0AAW2P837
A0AAW2P841
A0AAW2P847
A0AAW2P850
A0AAW2P851
A0AAW2P869
A0AAW2P870
A0AAW2P875
A0AAW2P878
A0AAW2P8A1
A0AAW2P8A2
A0AAW2P8A6
A0AAW2P8A9
A0AAW2P8B0
A0AAW2P8B4
A0AAW2P8B5
A0AAW2P8B7
A0AAW2P8C9
A0AAW2P8D7
A0AAW2P8D8
A0AAW2P8E1
A0AAW2P8E4
A0AAW2P8F6
A0AAW2P8G1
A0AAW2P8H8
A0AAW2P8I1
A0AAW2P8I6
A0AAW2P8J0
A0AAW2P8J2
A0AAW2P8J7
A0AAW2P8K7
A0AAW2P8K9
A0AAW2P8M3
A0AAW2P8M5
A0AAW2P8M8
A0AAW2P8N8
A0AAW2P8N9
A0AAW2P8P1
A0AAW2P8Q4
A0AAW2P8Q7
A0AAW2P8Q9
A0AAW2P8R1
A0AAW2P8R9
A0AAW2P8T0
A0AAW2P8T5
A0AAW2P8T7
A0AAW2P8T9
A0AAW2P8U4
A0AAW2P8U6
A0AAW2P8U8
A0AAW2P8V5
A0AAW2P8V8
A0AAW2P8W0
A0AAW2P8X2
A0AAW2P8X5
A0AAW2P8X7
A0AAW2P8X8
A0AAW2P8Y0
A0AAW2P8Y3
A0AAW2P8Y4
A0AAW2P8Y5
A0AAW2P8Y6
A0AAW2P8Z7
A0AAW2P902
A0AAW2P915
A0AAW2P916
A0AAW2P917
A0AAW2P919
A0AAW2P922
A0AAW2P925
A0AAW2P930
A0AAW2P931
A0AAW2P936
A0AAW2P937
A0AAW2P945
A0AAW2P946
A0AAW2P947
A0AAW2P955
A0AAW2P958
A0AAW2P961
A0AAW2P965
A0AAW2P968
A0AAW2P973
A0AAW2P974
A0AAW2P979
A0AAW2P989
A0AAW2P990
A0AAW2P999
A0AAW2P9A1
A0AAW2P9A3
A0AAW2P9A6
A0AAW2P9A8
A0AAW2P9B2
A0AAW2P9B3
A0AAW2P9C2
A0AAW2P9C3
A0AAW2P9D9
A0AAW2P9E3
A0AAW2P9E4
A0AAW2P9G4
A0AAW2P9G7
A0AAW2P9H1
A0AAW2P9H9
A0AAW2P9I3
A0AAW2P9J9
A0AAW2P9K0
A0AAW2P9L3
A0AAW2P9L6
A0AAW2P9N0
A0AAW2P9N1
A0AAW2P9N2
A0AAW2P9N5
A0AAW2P9N7
A0AAW2P9P0
A0AAW2P9P2
A0AAW2P9P7
A0AAW2P9Q2
A0AAW2P9R2
A0AAW2P9R7
A0AAW2P9S6
A0AAW2P9S8
A0AAW2P9T6
A0AAW2P9T7
A0AAW2P9T9
A0AAW2P9U1
A0AAW2P9U5
A0AAW2P9U6
A0AAW2P9U7
A0AAW2P9U8
A0AAW2P9V1
A0AAW2P9V5
A0AAW2P9V6
A0AAW2P9V8
A0AAW2P9W6
A0AAW2P9W7
A0AAW2P9X1
A0AAW2P9X2
A0AAW2P9Y0
A0AAW2P9Y1
A0AAW2P9Z9
A0AAW2PA02
A0AAW2PA08
A0AAW2PA10
A0AAW2PA15
A0AAW2PA27
A0AAW2PA29
A0AAW2PA34
A0AAW2PA35
A0AAW2PA40
A0AAW2PA42
A0AAW2PA43
A0AAW2PA44
A0AAW2PA45
A0AAW2PA46
A0AAW2PA58
A0AAW2PA64
A0AAW2PA67
A0AAW2PA78
A0AAW2PA85
A0AAW2PA87
A0AAW2PA90
A0AAW2PA94
A0AAW2PAA0
A0AAW2PAA6
A0AAW2PAA9
A0AAW2PAB4
A0AAW2PAB5
A0AAW2PAD0
A0AAW2PAD9
A0AAW2PAE2
A0AAW2PAE7
A0AAW2PAF8
A0AAW2PAF9
A0AAW2PAG6
A0AAW2PAG9
A0AAW2PAH2
A0AAW2PAH3
A0AAW2PAH7
A0AAW2PAI1
A0AAW2PAI5
A0AAW2PAJ3
A0AAW2PAJ4
A0AAW2PAK3
A0AAW2PAL2
A0AAW2PAL9
A0AAW2PAM3
A0AAW2PAN0
A0AAW2PAN1
A0AAW2PAN4
A0AAW2PAN7
A0AAW2PAN9
A0AAW2PAP2
A0AAW2PAP7
A0AAW2PAP8
A0AAW2PAP9
A0AAW2PAQ1
A0AAW2PAQ4
A0AAW2PAQ7
A0AAW2PAR0
A0AAW2PAR5
A0AAW2PAS0
A0AAW2PAS1
A0AAW2PAU3
A0AAW2PAU6
A0AAW2PAV3
A0AAW2PAW6
A0AAW2PAW7
A0AAW2PAW8
A0AAW2PAX1
A0AAW2PAX9
A0AAW2PAY0
A0AAW2PAY5
A0AAW2PAZ2
A0AAW2PAZ9
A0AAW2PB01
A0AAW2PB07
A0AAW2PB19
A0AAW2PB26
A0AAW2PB34
A0AAW2PB35
A0AAW2PB41
A0AAW2PB53
A0AAW2PB60
A0AAW2PB61
A0AAW2PB65
A0AAW2PB72
A0AAW2PB73
A0AAW2PB95
A0AAW2PB96
A0AAW2PB99
A0AAW2PBA7
A0AAW2PBB3
A0AAW2PBB4
A0AAW2PBC7
A0AAW2PBD1
A0AAW2PBF4
A0AAW2PBG7
A0AAW2PBG9
A0AAW2PBH0
A0AAW2PBH1
A0AAW2PBH4
A0AAW2PBH5
A0AAW2PBH7
A0AAW2PBI1
A0AAW2PBI7
A0AAW2PBJ3
A0AAW2PBK2
A0AAW2PBK6
A0AAW2PBL9
A0AAW2PBN1
A0AAW2PBN5
A0AAW2PBP9
A0AAW2PBQ2
A0AAW2PBQ8
A0AAW2PBR4
A0AAW2PBR9
A0AAW2PBS5
A0AAW2PBT0
A0AAW2PBT2
A0AAW2PBT9
A0AAW2PBU1
A0AAW2PBU4
A0AAW2PBU5
A0AAW2PBU7
A0AAW2PBU9
A0AAW2PBV5
A0AAW2PBW9
A0AAW2PBX5
A0AAW2PBY0
A0AAW2PBZ5
A0AAW2PBZ6
A0AAW2PC00
A0AAW2PC12
A0AAW2PC22
A0AAW2PC26
A0AAW2PC33
A0AAW2PC50
A0AAW2PC52
A0AAW2PC57
A0AAW2PC61
A0AAW2PC64
A0AAW2PC66
A0AAW2PC69
A0AAW2PC77
A0AAW2PC78
A0AAW2PC84
A0AAW2PC87
A0AAW2PC95
A0AAW2PC96
A0AAW2PC97
A0AAW2PCA0
A0AAW2PCA1
A0AAW2PCB5
A0AAW2PCB8
A0AAW2PCC1
A0AAW2PCC2
A0AAW2PCC5
A0AAW2PCD3
A0AAW2PCD6
A0AAW2PCE1
A0AAW2PCE7
A0AAW2PCF2
A0AAW2PCF3
A0AAW2PCF7
A0AAW2PCF8
A0AAW2PCG6
A0AAW2PCH4
A0AAW2PCI7
A0AAW2PCJ4
A0AAW2PCJ7
A0AAW2PCJ8
A0AAW2PCK1
A0AAW2PCK3
A0AAW2PCL2
A0AAW2PCL3
A0AAW2PCM1
A0AAW2PCM3
A0AAW2PCN0
A0AAW2PCN1
A0AAW2PCN2
A0AAW2PCN8
A0AAW2PCP3
A0AAW2PCP5
A0AAW2PCP9
A0AAW2PCQ3
A0AAW2PCQ4
A0AAW2PCR3
A0AAW2PCR6
A0AAW2PCR7
A0AAW2PCS6
A0AAW2PCS9
A0AAW2PCT9
A0AAW2PCU0
A0AAW2PCU6
A0AAW2PCW1
A0AAW2PCW3
A0AAW2PCX0
A0AAW2PCX4
A0AAW2PCY0
A0AAW2PCY1
A0AAW2PCY9
A0AAW2PCZ1
A0AAW2PD09
A0AAW2PD12
A0AAW2PD17
A0AAW2PD19
A0AAW2PD29
A0AAW2PD33
A0AAW2PD40
A0AAW2PD43
A0AAW2PD48
A0AAW2PD51
A0AAW2PD52
A0AAW2PD53
A0AAW2PD55
A0AAW2PD58
A0AAW2PD63
A0AAW2PD79
A0AAW2PD81
A0AAW2PD83
A0AAW2PD92
A0AAW2PDA8
A0AAW2PDB4
A0AAW2PDB6
A0AAW2PDD4
A0AAW2PDE5
A0AAW2PDF6
A0AAW2PDH8
A0AAW2PDI6
A0AAW2PDI7
A0AAW2PDJ6
A0AAW2PDJ9
A0AAW2PDK2
A0AAW2PDK3
A0AAW2PDK6
A0AAW2PDK8
A0AAW2PDL1
A0AAW2PDL3
A0AAW2PDL4
A0AAW2PDL8
A0AAW2PDM5
A0AAW2PDN0
A0AAW2PDN3
A0AAW2PDN4
A0AAW2PDN7
A0AAW2PDQ6
A0AAW2PDR1
A0AAW2PDR8
A0AAW2PDS3
A0AAW2PDS6
A0AAW2PDT6
A0AAW2PDU6
A0AAW2PDV5
A0AAW2PDW2
A0AAW2PDW4
A0AAW2PDW8
A0AAW2PDY0
A0AAW2PDY6
A0AAW2PDY9
A0AAW2PDZ8
A0AAW2PE00
A0AAW2PE01
A0AAW2PE06
A0AAW2PE19
A0AAW2PE21
A0AAW2PE22
A0AAW2PE25
A0AAW2PE35
A0AAW2PE41
A0AAW2PE44
A0AAW2PE47
A0AAW2PE56
A0AAW2PE57
A0AAW2PE61
A0AAW2PE76
A0AAW2PE83
A0AAW2PE86
A0AAW2PE95
A0AAW2PEA0
A0AAW2PEA5
A0AAW2PEA7
A0AAW2PEC9
A0AAW2PEE0
A0AAW2PEE5
A0AAW2PEF1
A0AAW2PEG3
A0AAW2PEG4
A0AAW2PEH1
A0AAW2PEH3
A0AAW2PEH8
A0AAW2PEI0
A0AAW2PEI1
A0AAW2PEI4
A0AAW2PEI6
A0AAW2PEI9
A0AAW2PEJ3
A0AAW2PEK2
A0AAW2PEL6
A0AAW2PEM4
A0AAW2PEN9
A0AAW2PEP5
A0AAW2PEP7
A0AAW2PEP8
A0AAW2PEP9
A0AAW2PEQ1
A0AAW2PEQ4
A0AAW2PER3
A0AAW2PER4
A0AAW2PER6
A0AAW2PES2
A0AAW2PES5
A0AAW2PES7
A0AAW2PET6
A0AAW2PEU2
A0AAW2PEU4
A0AAW2PEU6
A0AAW2PEV1
A0AAW2PEV5
A0AAW2PEV8
A0AAW2PEV9
A0AAW2PEW2
A0AAW2PEW3
A0AAW2PEX2
A0AAW2PEX9
A0AAW2PEZ1
A0AAW2PEZ4
A0AAW2PF09
A0AAW2PF35
A0AAW2PF37
A0AAW2PF42
A0AAW2PF47
A0AAW2PF52
A0AAW2PF65
A0AAW2PF68
A0AAW2PF81
A0AAW2PF88
A0AAW2PFB3
A0AAW2PFB7
A0AAW2PFC3
A0AAW2PFC7
A0AAW2PFC8
A0AAW2PFD9
A0AAW2PFE0
A0AAW2PFE6
A0AAW2PFE9
A0AAW2PFG3
A0AAW2PFG4
A0AAW2PFG8
A0AAW2PFH2
A0AAW2PFH8
A0AAW2PFI0
A0AAW2PFI1
A0AAW2PFI2
A0AAW2PFI5
A0AAW2PFI7
A0AAW2PFI9
A0AAW2PFJ2
A0AAW2PFJ6
A0AAW2PFK4
A0AAW2PFK6
A0AAW2PFK9
A0AAW2PFM0
A0AAW2PFM2
A0AAW2PFM6
A0AAW2PFN5
A0AAW2PFP1
A0AAW2PFP2
A0AAW2PFP5
A0AAW2PFP6
A0AAW2PFQ7
A0AAW2PFR2
A0AAW2PFR3
A0AAW2PFR4
A0AAW2PFT4
A0AAW2PFT5
A0AAW2PFT6
A0AAW2PFT8
A0AAW2PFU0
A0AAW2PFU5
A0AAW2PFU8
A0AAW2PFV9
A0AAW2PFW4
A0AAW2PFX7
A0AAW2PFY0
A0AAW2PFZ1
A0AAW2PFZ2
A0AAW2PFZ5
A0AAW2PG00
A0AAW2PG06
A0AAW2PG10
A0AAW2PG12
A0AAW2PG39
A0AAW2PG40
A0AAW2PG43
A0AAW2PG48
A0AAW2PG52
A0AAW2PG55
A0AAW2PG61
A0AAW2PG63
A0AAW2PG66
A0AAW2PG68
A0AAW2PG75
A0AAW2PG76
A0AAW2PG79
A0AAW2PG91
A0AAW2PG93
A0AAW2PG95
A0AAW2PG96
A0AAW2PGA9
A0AAW2PGB4
A0AAW2PGB7
A0AAW2PGB8
A0AAW2PGC2
A0AAW2PGD7
A0AAW2PGE5
A0AAW2PGE9
A0AAW2PGF1
A0AAW2PGF9
A0AAW2PGI0
A0AAW2PGJ2
A0AAW2PGJ6
A0AAW2PGJ7
A0AAW2PGL2
A0AAW2PGL5
A0AAW2PGM0
A0AAW2PGM4
A0AAW2PGN1
A0AAW2PGN2
A0AAW2PGN6
A0AAW2PGN9
A0AAW2PGP2
A0AAW2PGP3
A0AAW2PGP4
A0AAW2PGP8
A0AAW2PGP9
A0AAW2PGQ5
A0AAW2PGR1
A0AAW2PGR4
A0AAW2PGR9
A0AAW2PGU3
A0AAW2PGU7
A0AAW2PGV2
A0AAW2PGV3
A0AAW2PGV6
A0AAW2PGX5
A0AAW2PGX7
A0AAW2PGY2
A0AAW2PGY8
A0AAW2PGZ0
A0AAW2PGZ7
A0AAW2PGZ9
A0AAW2PH00
A0AAW2PH03
A0AAW2PH04
A0AAW2PH10
A0AAW2PH15
A0AAW2PH24
A0AAW2PH26
A0AAW2PH31
A0AAW2PH43
A0AAW2PH56
A0AAW2PH70
A0AAW2PH78
A0AAW2PH87
A0AAW2PH96
A0AAW2PHA4
A0AAW2PHA6
A0AAW2PHB8
A0AAW2PHC2
A0AAW2PHD5
A0AAW2PHD9
A0AAW2PHE4
A0AAW2PHE7
A0AAW2PHE8
A0AAW2PHF0
A0AAW2PHF3
A0AAW2PHF7
A0AAW2PHG2
A0AAW2PHG9
A0AAW2PHH3
A0AAW2PHI3
A0AAW2PHJ7
A0AAW2PHJ9
A0AAW2PHK0
A0AAW2PHK7
A0AAW2PHL3
A0AAW2PHL8
A0AAW2PHN2
A0AAW2PHN5
A0AAW2PHN9
A0AAW2PHP7
A0AAW2PHQ6
A0AAW2PHQ9
A0AAW2PHR8
A0AAW2PHS6
A0AAW2PHT3
A0AAW2PHT7
A0AAW2PHU9
A0AAW2PHV4
A0AAW2PHW1
A0AAW2PHX5
A0AAW2PHX9
A0AAW2PHZ3
A0AAW2PI05
A0AAW2PI13
A0AAW2PI36
A0AAW2PI37
A0AAW2PI54
A0AAW2PI69
A0AAW2PI74
A0AAW2PI92
A0AAW2PI94
A0AAW2PI95
A0AAW2PI97
A0AAW2PIA1
A0AAW2PIA7
A0AAW2PIA8
A0AAW2PIB0
A0AAW2PIB7
A0AAW2PIB9
A0AAW2PID7
A0AAW2PIE0
A0AAW2PIE6
A0AAW2PIF0
A0AAW2PIF5
A0AAW2PIG7
A0AAW2PIH3
A0AAW2PII1
A0AAW2PII7
A0AAW2PII9
A0AAW2PIJ5
A0AAW2PIK4
A0AAW2PIK7
A0AAW2PIN1
A0AAW2PIN3
A0AAW2PIN8
A0AAW2PIN9
A0AAW2PIP4
A0AAW2PIQ9
A0AAW2PIR3
A0AAW2PIS1
A0AAW2PIS3
A0AAW2PIS5
A0AAW2PIT7
A0AAW2PIU0
A0AAW2PIV2
A0AAW2PIW1
A0AAW2PIW5
A0AAW2PIW9
A0AAW2PIX0
A0AAW2PIX4
A0AAW2PIY1
A0AAW2PIY4
A0AAW2PIY5
A0AAW2PIZ3
A0AAW2PJ00
A0AAW2PJ15
A0AAW2PJ19
A0AAW2PJ28
A0AAW2PJ29
A0AAW2PJ44
A0AAW2PJ62
A0AAW2PJ83
A0AAW2PJ92
A0AAW2PJ98
A0AAW2PJA5
A0AAW2PJA7
A0AAW2PJC9
A0AAW2PJD2
A0AAW2PJD4
A0AAW2PJE4
A0AAW2PJE8
A0AAW2PJH5
A0AAW2PJH9
A0AAW2PJK3
A0AAW2PJK5
A0AAW2PJL1
A0AAW2PJM7
A0AAW2PJM9
A0AAW2PJN8
A0AAW2PJP9
A0AAW2PJQ2
A0AAW2PJR0
A0AAW2PJS0
A0AAW2PJS1
A0AAW2PJS3
A0AAW2PJT4
A0AAW2PJV5
A0AAW2PJW3
A0AAW2PJY1
A0AAW2PJY3
A0AAW2PJY4
A0AAW2PJZ2
A0AAW2PJZ5
A0AAW2PJZ6
A0AAW2PK00
A0AAW2PK01
A0AAW2PK09
A0AAW2PK15
A0AAW2PK18
A0AAW2PK36
A0AAW2PK43
A0AAW2PK72
A0AAW2PK79
A0AAW2PK93
A0AAW2PK94
A0AAW2PKA0
A0AAW2PKA2
A0AAW2PKA3
A0AAW2PKA7
A0AAW2PKA8
A0AAW2PKA9
A0AAW2PKB1
A0AAW2PKB3
A0AAW2PKB4
A0AAW2PKC5
A0AAW2PKD2
A0AAW2PKF4
A0AAW2PKG0
A0AAW2PKG2
A0AAW2PKH8
A0AAW2PKI2
A0AAW2PKJ0
A0AAW2PKJ3
A0AAW2PKJ4
A0AAW2PKK1
A0AAW2PKL3
A0AAW2PKL6
A0AAW2PKL8
A0AAW2PKL9
A0AAW2PKM3
A0AAW2PKN0
A0AAW2PKP8
A0AAW2PKQ8
A0AAW2PKR0
A0AAW2PKR8
A0AAW2PKS7
A0AAW2PKT2
A0AAW2PKU2
A0AAW2PKU7
A0AAW2PKW6
A0AAW2PKW8
A0AAW2PKX1
A0AAW2PKX6
A0AAW2PKY5
A0AAW2PKY7
A0AAW2PKY9
A0AAW2PKZ3
A0AAW2PL18
A0AAW2PL21
A0AAW2PL25
A0AAW2PL32
A0AAW2PL36
A0AAW2PL49
A0AAW2PL50
A0AAW2PL60
A0AAW2PL67
A0AAW2PL72
A0AAW2PL78
A0AAW2PL85
A0AAW2PL86
A0AAW2PL88
A0AAW2PLA3
A0AAW2PLA4
A0AAW2PLA7
A0AAW2PLB1
A0AAW2PLC0
A0AAW2PLC8
A0AAW2PLD3
A0AAW2PLE3
A0AAW2PLE7
A0AAW2PLF0
A0AAW2PLG9
A0AAW2PLH9
A0AAW2PLI4
A0AAW2PLI6
A0AAW2PLK6
A0AAW2PLL3
A0AAW2PLL4
A0AAW2PLM4
A0AAW2PLM5
A0AAW2PLN2
A0AAW2PLN9
A0AAW2PLP5
A0AAW2PLP7
A0AAW2PLQ1
A0AAW2PLQ4
A0AAW2PLR5
A0AAW2PLS6
A0AAW2PLS7
A0AAW2PLS8
A0AAW2PLU6
A0AAW2PLV5
A0AAW2PLV8
A0AAW2PLV9
A0AAW2PLW6
A0AAW2PLW7
A0AAW2PLX0
A0AAW2PLX1
A0AAW2PLX7
A0AAW2PLY5
A0AAW2PLZ2
A0AAW2PM03
A0AAW2PM11
A0AAW2PM13
A0AAW2PM25
A0AAW2PM26
A0AAW2PM27
A0AAW2PM31
A0AAW2PM39
A0AAW2PM45
A0AAW2PM53
A0AAW2PM56
A0AAW2PM57
A0AAW2PM65
A0AAW2PM67
A0AAW2PM68
A0AAW2PM75
A0AAW2PM78
A0AAW2PM84
A0AAW2PM88
A0AAW2PM92
A0AAW2PM95
A0AAW2PM98
A0AAW2PMA4
A0AAW2PMB4
A0AAW2PMB5
A0AAW2PMB6
A0AAW2PMD4
A0AAW2PMD9
A0AAW2PME0
A0AAW2PME3
A0AAW2PME6
A0AAW2PME9
A0AAW2PMF1
A0AAW2PMG2
A0AAW2PMG4
A0AAW2PMG9
A0AAW2PMH8
A0AAW2PMI0
A0AAW2PMI2
A0AAW2PMI5
A0AAW2PMJ1
A0AAW2PMJ2
A0AAW2PML8
A0AAW2PMM0
A0AAW2PMN0
A0AAW2PMN9
A0AAW2PMP0
A0AAW2PMP3
A0AAW2PMP4
A0AAW2PMQ3
A0AAW2PMQ7
A0AAW2PMR6
A0AAW2PMR7
A0AAW2PMR8
A0AAW2PMT3
A0AAW2PMU6
A0AAW2PMV7
A0AAW2PMW0
A0AAW2PMW8
A0AAW2PMX4
A0AAW2PMZ1
A0AAW2PMZ5
A0AAW2PMZ7
A0AAW2PN00
A0AAW2PN01
A0AAW2PN04
A0AAW2PN10
A0AAW2PN18
A0AAW2PN21
A0AAW2PN27
A0AAW2PN31
A0AAW2PN40
A0AAW2PN53
A0AAW2PN65
A0AAW2PN68
A0AAW2PN72
A0AAW2PN76
A0AAW2PN82
A0AAW2PN87
A0AAW2PN89
A0AAW2PN99
A0AAW2PNA0
A0AAW2PNA1
A0AAW2PNA2
A0AAW2PNA3
A0AAW2PNA6
A0AAW2PNB4
A0AAW2PNB5
A0AAW2PNB6
A0AAW2PNC0
A0AAW2PNC8
A0AAW2PND1
A0AAW2PND2
A0AAW2PND4
A0AAW2PND9
A0AAW2PNE0
A0AAW2PNF3
A0AAW2PNF8
A0AAW2PNG0
A0AAW2PNG1
A0AAW2PNG3
A0AAW2PNG4
A0AAW2PNH6
A0AAW2PNH7
A0AAW2PNJ0
A0AAW2PNK1
A0AAW2PNK6
A0AAW2PNL0
A0AAW2PNL1
A0AAW2PNL8
A0AAW2PNL9
A0AAW2PNM7
A0AAW2PNM8
A0AAW2PNN2
A0AAW2PNN3
A0AAW2PNN7
A0AAW2PNP2
A0AAW2PNQ2
A0AAW2PNR6
A0AAW2PNS8
A0AAW2PNU1
A0AAW2PNU2
A0AAW2PNU3
A0AAW2PNU5
A0AAW2PNU6
A0AAW2PNV2
A0AAW2PNV3
A0AAW2PNV6
A0AAW2PNW1
A0AAW2PNW2
A0AAW2PNX5
A0AAW2PNX6
A0AAW2PNY4
A0AAW2PNY5
A0AAW2PNY7
A0AAW2PNY8
A0AAW2PNZ2
A0AAW2PNZ4
A0AAW2PP00
A0AAW2PP01
A0AAW2PP04
A0AAW2PP05
A0AAW2PP07
A0AAW2PP08
A0AAW2PP09
A0AAW2PP20
A0AAW2PP21
A0AAW2PP24
A0AAW2PP28
A0AAW2PP31
A0AAW2PP38
A0AAW2PP44
A0AAW2PP45
A0AAW2PP47
A0AAW2PP54
A0AAW2PP56
A0AAW2PP58
A0AAW2PP69
A0AAW2PP75
A0AAW2PP93
A0AAW2PPB9
A0AAW2PPD7
A0AAW2PPF1
A0AAW2PPF4
A0AAW2PPF9
A0AAW2PPG8
A0AAW2PPG9
A0AAW2PPH3
A0AAW2PPI6
A0AAW2PPI9
A0AAW2PPJ8
A0AAW2PPK7
A0AAW2PPL2
A0AAW2PPL3
A0AAW2PPL9
A0AAW2PPM9
A0AAW2PPN0
A0AAW2PPN2
A0AAW2PPN6
A0AAW2PPN9
A0AAW2PPP0
A0AAW2PPP1
A0AAW2PPP8
A0AAW2PPQ3
A0AAW2PPQ5
A0AAW2PPQ9
A0AAW2PPS5
A0AAW2PPS8
A0AAW2PPU1
A0AAW2PPU3
A0AAW2PPV6
A0AAW2PPW2
A0AAW2PPX1
A0AAW2PPX4
A0AAW2PPX5
A0AAW2PPY2
A0AAW2PPY4
A0AAW2PPY7
A0AAW2PPY8
A0AAW2PPZ5
A0AAW2PQ05
A0AAW2PQ17
A0AAW2PQ18
A0AAW2PQ22
A0AAW2PQ31
A0AAW2PQ33
A0AAW2PQ38
A0AAW2PQ40
A0AAW2PQ45
A0AAW2PQ52
A0AAW2PQ54
A0AAW2PQ55
A0AAW2PQ66
A0AAW2PQ67
A0AAW2PQ68
A0AAW2PQ70
A0AAW2PQ75
A0AAW2PQ77
A0AAW2PQ85
A0AAW2PQ87
A0AAW2PQ88
A0AAW2PQ97
A0AAW2PQA5
A0AAW2PQA9
A0AAW2PQB7
A0AAW2PQC0
A0AAW2PQC6
A0AAW2PQC9
A0AAW2PQD4
A0AAW2PQD6
A0AAW2PQD7
A0AAW2PQE3
A0AAW2PQE8
A0AAW2PQF5
A0AAW2PQG3
A0AAW2PQH0
A0AAW2PQI3
A0AAW2PQI5
A0AAW2PQI7
A0AAW2PQJ2
A0AAW2PQJ4
A0AAW2PQJ6
A0AAW2PQJ9
A0AAW2PQK0
A0AAW2PQK2
A0AAW2PQK4
A0AAW2PQK8
A0AAW2PQL1
A0AAW2PQM8
A0AAW2PQM9
A0AAW2PQN0
A0AAW2PQN3
A0AAW2PQN8
A0AAW2PQP0
A0AAW2PQP1
A0AAW2PQR0
A0AAW2PQR1
A0AAW2PQR2
A0AAW2PQR5
A0AAW2PQR7
A0AAW2PQS3
A0AAW2PQS5
A0AAW2PQS6
A0AAW2PQS8
A0AAW2PQS9
A0AAW2PQT0
A0AAW2PQU9
A0AAW2PQV0
A0AAW2PQV9
A0AAW2PQW1
A0AAW2PQX1
A0AAW2PQX2
A0AAW2PQX3
A0AAW2PQX7
A0AAW2PQX8
A0AAW2PQY0
A0AAW2PQY1
A0AAW2PQY9
A0AAW2PQZ3
A0AAW2PQZ5
A0AAW2PQZ6
A0AAW2PQZ8
A0AAW2PR06
A0AAW2PR08
A0AAW2PR13
A0AAW2PR14
A0AAW2PR25
A0AAW2PR27
A0AAW2PR32
A0AAW2PR36
A0AAW2PR41
A0AAW2PR42
A0AAW2PR43
A0AAW2PR48
A0AAW2PR51
A0AAW2PR56
A0AAW2PR61
A0AAW2PR66
A0AAW2PR71
A0AAW2PR72
A0AAW2PR73
A0AAW2PR82
A0AAW2PR86
A0AAW2PR87
A0AAW2PR92
A0AAW2PRA7
A0AAW2PRB5
A0AAW2PRC4
A0AAW2PRC5
A0AAW2PRC6
A0AAW2PRD2
A0AAW2PRD3
A0AAW2PRD5
A0AAW2PRE4
A0AAW2PRF9
A0AAW2PRG3
A0AAW2PRH7
A0AAW2PRI0
A0AAW2PRI1
A0AAW2PRI6
A0AAW2PRJ4
A0AAW2PRJ5
A0AAW2PRK6
A0AAW2PRK7
A0AAW2PRM3
A0AAW2PRN5
A0AAW2PRN9
A0AAW2PRP5
A0AAW2PRP7
A0AAW2PRQ2
A0AAW2PRQ4
A0AAW2PRQ9
A0AAW2PRR3
A0AAW2PRS1
A0AAW2PRS4
A0AAW2PRS5
A0AAW2PRT6
A0AAW2PRU1
A0AAW2PRU3
A0AAW2PRU7
A0AAW2PRV7
A0AAW2PRW0
A0AAW2PRW5
A0AAW2PRW9
A0AAW2PRX0
A0AAW2PRX5
A0AAW2PRX6
A0AAW2PRX7
A0AAW2PRY2
A0AAW2PRY8
A0AAW2PRZ0
A0AAW2PRZ1
A0AAW2PS02
A0AAW2PS04
A0AAW2PS07
A0AAW2PS09
A0AAW2PS11
A0AAW2PS12
A0AAW2PS20
A0AAW2PS24
A0AAW2PS25
A0AAW2PS28
A0AAW2PS29
A0AAW2PS36
A0AAW2PS44
A0AAW2PS45
A0AAW2PS54
A0AAW2PS55
A0AAW2PS63
A0AAW2PS65
A0AAW2PS74
A0AAW2PS75
A0AAW2PS76
A0AAW2PS80
A0AAW2PS83
A0AAW2PS86
A0AAW2PS88
A0AAW2PSA5
A0AAW2PSB6
A0AAW2PSB7
A0AAW2PSC0
A0AAW2PSC1
A0AAW2PSC2
A0AAW2PSC9
A0AAW2PSD5
A0AAW2PSD9
A0AAW2PSE3
A0AAW2PSE4
A0AAW2PSF2
A0AAW2PSF4
A0AAW2PSF5
A0AAW2PSF6
A0AAW2PSF8
A0AAW2PSG7
A0AAW2PSH1
A0AAW2PSH3
A0AAW2PSH7
A0AAW2PSI5
A0AAW2PSI6
A0AAW2PSJ3
A0AAW2PSJ7
A0AAW2PSJ8
A0AAW2PSJ9
A0AAW2PSK1
A0AAW2PSK2
A0AAW2PSK6
A0AAW2PSK7
A0AAW2PSM0
A0AAW2PSM5
A0AAW2PSM6
A0AAW2PSN0
A0AAW2PSQ0
A0AAW2PSQ5
A0AAW2PSR8
A0AAW2PSS4
A0AAW2PSS7
A0AAW2PST5
A0AAW2PST7
A0AAW2PSU1
A0AAW2PSU3
A0AAW2PSU4
A0AAW2PSV0
A0AAW2PSV4
A0AAW2PSW0
A0AAW2PSW3
A0AAW2PSW5
A0AAW2PSW9
A0AAW2PSX3
A0AAW2PSY1
A0AAW2PSY5
A0AAW2PSY7
A0AAW2PSZ3
A0AAW2PT01
A0AAW2PT02
A0AAW2PT03
A0AAW2PT04
A0AAW2PT05
A0AAW2PT08
A0AAW2PT09
A0AAW2PT25
A0AAW2PT35
A0AAW2PT41
A0AAW2PT42
A0AAW2PT44
A0AAW2PT47
A0AAW2PT51
A0AAW2PT68
A0AAW2PT74
A0AAW2PT78
A0AAW2PT82
A0AAW2PT98
A0AAW2PTA0
A0AAW2PTA2
A0AAW2PTA5
A0AAW2PTA7
A0AAW2PTA8
A0AAW2PTA9
A0AAW2PTB6
A0AAW2PTC1
A0AAW2PTC7
A0AAW2PTD0
A0AAW2PTD1
A0AAW2PTD3
A0AAW2PTE7
A0AAW2PTF2
A0AAW2PTF3
A0AAW2PTF7
A0AAW2PTG5
A0AAW2PTG7
A0AAW2PTH3
A0AAW2PTH4
A0AAW2PTI2
A0AAW2PTI3
A0AAW2PTJ2
A0AAW2PTK3
A0AAW2PTK6
A0AAW2PTL5
A0AAW2PTL7
A0AAW2PTM4
A0AAW2PTN1
A0AAW2PTN2
A0AAW2PTN6
A0AAW2PTN9
A0AAW2PTP1
A0AAW2PTP8
A0AAW2PTQ4
A0AAW2PTR2
A0AAW2PTR7
A0AAW2PTS6
A0AAW2PTS8
A0AAW2PTT2
A0AAW2PTT3
A0AAW2PTT4
A0AAW2PTU0
A0AAW2PTU1
A0AAW2PTU3
A0AAW2PTU8
A0AAW2PTU9
A0AAW2PTV5
A0AAW2PTW7
A0AAW2PTW9
A0AAW2PTX2
A0AAW2PTX3
A0AAW2PTX6
A0AAW2PTX8
A0AAW2PTY0
A0AAW2PTY4
A0AAW2PTY5
A0AAW2PTZ3
A0AAW2PU00
A0AAW2PU01
A0AAW2PU15
A0AAW2PU17
A0AAW2PU23
A0AAW2PU24
A0AAW2PU43
A0AAW2PU46
A0AAW2PU50
A0AAW2PU51
A0AAW2PU53
A0AAW2PU63
A0AAW2PU66
A0AAW2PU74
A0AAW2PU78
A0AAW2PU81
A0AAW2PU82
A0AAW2PUA2
A0AAW2PUB5
A0AAW2PUB9
A0AAW2PUC3
A0AAW2PUD0
A0AAW2PUD1
A0AAW2PUD2
A0AAW2PUD8
A0AAW2PUE0
A0AAW2PUE2
A0AAW2PUF4
A0AAW2PUF6
A0AAW2PUF7
A0AAW2PUG1
A0AAW2PUG5
A0AAW2PUH1
A0AAW2PUH3
A0AAW2PUI1
A0AAW2PUI3
A0AAW2PUJ3
A0AAW2PUJ5
A0AAW2PUK5
A0AAW2PUL0
A0AAW2PUL3
A0AAW2PUL5
A0AAW2PUL7
A0AAW2PUL8
A0AAW2PUM5
A0AAW2PUM9
A0AAW2PUN1
A0AAW2PUN9
A0AAW2PUP4
A0AAW2PUQ0
A0AAW2PUQ9
A0AAW2PUR2
A0AAW2PUS8
A0AAW2PUS9
A0AAW2PUT0
A0AAW2PUT2
A0AAW2PUT4
A0AAW2PUU0
A0AAW2PUU8
A0AAW2PUV3
A0AAW2PUV4
A0AAW2PUV6
A0AAW2PUW6
A0AAW2PUW9
A0AAW2PUX8
A0AAW2PUY4
A0AAW2PUY7
A0AAW2PUZ2
A0AAW2PUZ7
A0AAW2PV06
A0AAW2PV12
A0AAW2PV15
A0AAW2PV16
A0AAW2PV18
A0AAW2PV23
A0AAW2PV25
A0AAW2PV27
A0AAW2PV30
A0AAW2PV36
A0AAW2PV40
A0AAW2PV41
A0AAW2PV54
A0AAW2PV61
A0AAW2PV64
A0AAW2PV67
A0AAW2PV70
A0AAW2PV71
A0AAW2PV74
A0AAW2PV80
A0AAW2PV82
A0AAW2PV93
A0AAW2PV98
A0AAW2PV99
A0AAW2PVA0
A0AAW2PVA2
A0AAW2PVA9
A0AAW2PVB0
A0AAW2PVB4
A0AAW2PVB5
A0AAW2PVB7
A0AAW2PVC0
A0AAW2PVC2
A0AAW2PVD0
A0AAW2PVD2
A0AAW2PVD9
A0AAW2PVE4
A0AAW2PVF3
A0AAW2PVF6
A0AAW2PVF7
A0AAW2PVG2
A0AAW2PVH2
A0AAW2PVH4
A0AAW2PVH6
A0AAW2PVH7
A0AAW2PVI4
A0AAW2PVI6
A0AAW2PVI8
A0AAW2PVJ0
A0AAW2PVJ1
A0AAW2PVJ5
A0AAW2PVJ6
A0AAW2PVJ9
A0AAW2PVK2
A0AAW2PVK3
A0AAW2PVK4
A0AAW2PVK5
A0AAW2PVL0
A0AAW2PVL6
A0AAW2PVL9
A0AAW2PVM5
A0AAW2PVM8
A0AAW2PVN2
A0AAW2PVN3
A0AAW2PVN8
A0AAW2PVP2
A0AAW2PVP8
A0AAW2PVP9
A0AAW2PVR0
A0AAW2PVR5
A0AAW2PVR6
A0AAW2PVR7
A0AAW2PVR9
A0AAW2PVS7
A0AAW2PVS9
A0AAW2PVT4
A0AAW2PVT8
A0AAW2PVU0
A0AAW2PVU3
A0AAW2PVU7
A0AAW2PVU9
A0AAW2PVV6
A0AAW2PVX1
A0AAW2PVX3
A0AAW2PVX5
A0AAW2PVX9
A0AAW2PVY1
A0AAW2PVZ0
A0AAW2PVZ2
A0AAW2PVZ4
A0AAW2PVZ5
A0AAW2PVZ8
A0AAW2PW02
A0AAW2PW06
A0AAW2PW14
A0AAW2PW18
A0AAW2PW22
A0AAW2PW25
A0AAW2PW27
A0AAW2PW29
A0AAW2PW33
A0AAW2PW36
A0AAW2PW38
A0AAW2PW42
A0AAW2PW45
A0AAW2PW46
A0AAW2PW47
A0AAW2PW49
A0AAW2PW52
A0AAW2PW55
A0AAW2PW59
A0AAW2PW64
A0AAW2PW89
A0AAW2PW91
A0AAW2PW92
A0AAW2PW94
A0AAW2PW96
A0AAW2PW98
A0AAW2PW99
A0AAW2PWB7
A0AAW2PWB9
A0AAW2PWC1
A0AAW2PWD2
A0AAW2PWD5
A0AAW2PWE4
A0AAW2PWI0
A0AAW2PWI6
A0AAW2PWJ9
A0AAW2PWK7
A0AAW2PWM7
A0AAW2PWN8
A0AAW2PWQ3
A0AAW2PWS6
A0AAW2PWT1
A0AAW2PWT5
A0AAW2PWU1
A0AAW2PWU2
A0AAW2PWV1
A0AAW2PWV4
A0AAW2PWW0
A0AAW2PWW9
A0AAW2PWX6
A0AAW2PWX9
A0AAW2PWY3
A0AAW2PWZ4
A0AAW2PWZ8
A0AAW2PX02
A0AAW2PX03
A0AAW2PX11
A0AAW2PX13
A0AAW2PX15
A0AAW2PX17
A0AAW2PX20
A0AAW2PX22
A0AAW2PX28
A0AAW2PX30
A0AAW2PX33
A0AAW2PX36
A0AAW2PX37
A0AAW2PX43
A0AAW2PX55
A0AAW2PX56
A0AAW2PX64
A0AAW2PX69
A0AAW2PX76
A0AAW2PX79
A0AAW2PX80
A0AAW2PX82
A0AAW2PX83
A0AAW2PX90
A0AAW2PX91
A0AAW2PX94
A0AAW2PX97
A0AAW2PXA3
A0AAW2PXA4
A0AAW2PXA7
A0AAW2PXA9
A0AAW2PXB2
A0AAW2PXB3
A0AAW2PXC1
A0AAW2PXC2
A0AAW2PXD2
A0AAW2PXF1
A0AAW2PXF8
A0AAW2PXG0
A0AAW2PXG5
A0AAW2PXG7
A0AAW2PXH2
A0AAW2PXH7
A0AAW2PXI2
A0AAW2PXI9
A0AAW2PXJ7
A0AAW2PXK6
A0AAW2PXL4
A0AAW2PXM0
A0AAW2PXM1
A0AAW2PXM2
A0AAW2PXM7
A0AAW2PXM9
A0AAW2PXN5
A0AAW2PXN6
A0AAW2PXP4
A0AAW2PXP5
A0AAW2PXP6
A0AAW2PXP7
A0AAW2PXP8
A0AAW2PXQ7
A0AAW2PXQ8
A0AAW2PXR4
A0AAW2PXR6
A0AAW2PXR9
A0AAW2PXS1
A0AAW2PXS2
A0AAW2PXS4
A0AAW2PXS5
A0AAW2PXT2
A0AAW2PXT5
A0AAW2PXU3
A0AAW2PXU4
A0AAW2PXU5
A0AAW2PXU7
A0AAW2PXU8
A0AAW2PXW3
A0AAW2PXW4
A0AAW2PXX1
A0AAW2PXX2
A0AAW2PXY2
A0AAW2PXY7
A0AAW2PXZ4
A0AAW2PXZ6
A0AAW2PY10
A0AAW2PY14
A0AAW2PY15
A0AAW2PY27
A0AAW2PY32
A0AAW2PY52
A0AAW2PY59
A0AAW2PY61
A0AAW2PY68
A0AAW2PY72
A0AAW2PY85
A0AAW2PY93
A0AAW2PY96
A0AAW2PY98
A0AAW2PY99
A0AAW2PYA1
A0AAW2PYB0
A0AAW2PYB6
A0AAW2PYC9
A0AAW2PYE0
A0AAW2PYE7
A0AAW2PYF1
A0AAW2PYF2
A0AAW2PYF4
A0AAW2PYF6
A0AAW2PYF7
A0AAW2PYG1
A0AAW2PYG2
A0AAW2PYG3
A0AAW2PYG4
A0AAW2PYH3
A0AAW2PYH4
A0AAW2PYH6
A0AAW2PYI2
A0AAW2PYI3
A0AAW2PYI5
A0AAW2PYI8
A0AAW2PYJ2
A0AAW2PYJ8
A0AAW2PYK0
A0AAW2PYK2
A0AAW2PYK7
A0AAW2PYL2
A0AAW2PYL5
A0AAW2PYM4
A0AAW2PYM6
A0AAW2PYN4
A0AAW2PYN6
A0AAW2PYN8
A0AAW2PYP6
A0AAW2PYP8
A0AAW2PYP9
A0AAW2PYQ3
A0AAW2PYQ9
A0AAW2PYR8
A0AAW2PYT0
A0AAW2PYT2
A0AAW2PYT3
A0AAW2PYU4
A0AAW2PYU5
A0AAW2PYV2
A0AAW2PYV5
A0AAW2PYV8
A0AAW2PYY2
A0AAW2PYY3
A0AAW2PYY6
A0AAW2PYZ2
A0AAW2PYZ3
A0AAW2PYZ9
A0AAW2PZ03
A0AAW2PZ09
A0AAW2PZ10
A0AAW2PZ13
A0AAW2PZ14
A0AAW2PZ19
A0AAW2PZ27
A0AAW2PZ28
A0AAW2PZ33
A0AAW2PZ35
A0AAW2PZ44
A0AAW2PZ46
A0AAW2PZ55
A0AAW2PZ71
A0AAW2PZ72
A0AAW2PZ74
A0AAW2PZ76
A0AAW2PZ77
A0AAW2PZ79
A0AAW2PZ98
A0AAW2PZA3
A0AAW2PZA6
A0AAW2PZA9
A0AAW2PZE0
A0AAW2PZE1
A0AAW2PZE7
A0AAW2PZF2
A0AAW2PZF4
A0AAW2PZF7
A0AAW2PZH9
A0AAW2PZI1
A0AAW2PZJ0
A0AAW2PZK9
A0AAW2PZL3
A0AAW2PZM9
A0AAW2PZS4
A0AAW2PZW0
A0AAW2PZY1
A0AAW2PZZ6
A0AAW2Q034
A0AAW2Q085
A0AAW2Q090
A0AAW2Q0G5
A0AAW2Q0J1
A0AAW2Q0K6
A0AAW2Q0L8
A0AAW2Q0M3
A0AAW2Q0Q5
A0AAW2Q0S0
A0AAW2Q0S2
A0AAW2Q0Z9
A0AAW2Q163
A0AAW2Q1D3
A0AAW2Q1D5
A0AAW2Q1I9
A0AAW2Q1J7
A0AAW2Q1Q4
A0AAW2Q1R0
A0AAW2Q1R1
A0AAW2Q1R2
A0AAW2Q1S8
A0AAW2Q1U9
A0AAW2Q1W8
A0AAW2Q1X6
A0AAW2Q1Z1
A0AAW2Q200
A0AAW2Q201
A0AAW2Q202
A0AAW2Q223
A0AAW2Q224
A0AAW2Q227
A0AAW2Q240
A0AAW2Q243
A0AAW2Q253
A0AAW2Q264
A0AAW2Q269
A0AAW2Q271
A0AAW2Q273
A0AAW2Q292
A0AAW2Q296
A0AAW2Q2A9
A0AAW2Q2C2
A0AAW2Q2D6
A0AAW2Q2E7
A0AAW2Q2F1
A0AAW2Q2I2
A0AAW2Q2J3
A0AAW2Q2N6
A0AAW2Q2P4
A0AAW2Q2Q1
A0AAW2Q2R5
A0AAW2Q2T7
A0AAW2Q2V1
A0AAW2Q2V9
A0AAW2Q2W4
A0AAW2Q2Z7
A0AAW2Q302
A0AAW2Q311
A0AAW2Q315
A0AAW2Q325
A0AAW2Q341
A0AAW2Q346
A0AAW2Q349
A0AAW2Q361
A0AAW2Q362
A0AAW2Q364
A0AAW2Q370
A0AAW2Q371
A0AAW2Q381
A0AAW2Q391
A0AAW2Q3A0
A0AAW2Q3A9
A0AAW2Q3B0
A0AAW2Q3B9
A0AAW2Q3C2
A0AAW2Q3C6
A0AAW2Q3D5
A0AAW2Q3D6
A0AAW2Q3D7
A0AAW2Q3D9
A0AAW2Q3E0
A0AAW2Q3F8
A0AAW2Q3F9
A0AAW2Q3I1
A0AAW2Q3I9
A0AAW2Q3J8
A0AAW2Q3K7
A0AAW2Q3L1
A0AAW2Q3N0
A0AAW2Q3N4
A0AAW2Q3N5
A0AAW2Q3N8
A0AAW2Q3P5
A0AAW2Q3Q0
A0AAW2Q3Q3
A0AAW2Q3Q7
A0AAW2Q3R3
A0AAW2Q3S8
A0AAW2Q3U1
A0AAW2Q3U4
A0AAW2Q3V8
A0AAW2Q3W0
A0AAW2Q3W2
A0AAW2Q3W7
A0AAW2Q3X4
A0AAW2Q3X5
A0AAW2Q3X8
A0AAW2Q3Z7
A0AAW2Q400
A0AAW2Q403
A0AAW2Q410
A0AAW2Q413
A0AAW2Q425
A0AAW2Q426
A0AAW2Q430
A0AAW2Q431
A0AAW2Q432
A0AAW2Q436
A0AAW2Q444
A0AAW2Q445
A0AAW2Q446
A0AAW2Q448
A0AAW2Q449
A0AAW2Q450
A0AAW2Q456
A0AAW2Q457
A0AAW2Q459
A0AAW2Q462
A0AAW2Q463
A0AAW2Q464
A0AAW2Q465
A0AAW2Q467
A0AAW2Q471
A0AAW2Q472
A0AAW2Q480
A0AAW2Q483
A0AAW2Q484
A0AAW2Q488
A0AAW2Q490
A0AAW2Q499
A0AAW2Q4A1
A0AAW2Q4A3
A0AAW2Q4B4
A0AAW2Q4B6
A0AAW2Q4C7
A0AAW2Q4E5
A0AAW2Q4F0
A0AAW2Q4F7
A0AAW2Q4G0
A0AAW2Q4G2
A0AAW2Q4G3
A0AAW2Q4H5
A0AAW2Q4H8
A0AAW2Q4I2
A0AAW2Q4I5
A0AAW2Q4I6
A0AAW2Q4J7
A0AAW2Q4K2
A0AAW2Q4K4
A0AAW2Q4K9
A0AAW2Q4L0
A0AAW2Q4L4
A0AAW2Q4M2
A0AAW2Q4M7
A0AAW2Q4M9
A0AAW2Q4N1
A0AAW2Q4N2
A0AAW2Q4P0
A0AAW2Q4P4
A0AAW2Q4P6
A0AAW2Q4Q6
A0AAW2Q4Q7
A0AAW2Q4Q8
A0AAW2Q4R4
A0AAW2Q4R6
A0AAW2Q4R8
A0AAW2Q4S0
A0AAW2Q4S1
A0AAW2Q4S2
A0AAW2Q4S7
A0AAW2Q4T1
A0AAW2Q4T8
A0AAW2Q4U1
A0AAW2Q4U3
A0AAW2Q4U8
A0AAW2Q4V0
A0AAW2Q4V3
A0AAW2Q4V6
A0AAW2Q4W0
A0AAW2Q4W3
A0AAW2Q4X4
A0AAW2Q4X6
A0AAW2Q4Y4
A0AAW2Q4Z3
A0AAW2Q4Z9
A0AAW2Q500
A0AAW2Q513
A0AAW2Q519
A0AAW2Q521
A0AAW2Q543
A0AAW2Q544
A0AAW2Q548
A0AAW2Q549
A0AAW2Q550
A0AAW2Q554
A0AAW2Q555
A0AAW2Q560
A0AAW2Q564
A0AAW2Q565
A0AAW2Q572
A0AAW2Q575
A0AAW2Q582
A0AAW2Q585
A0AAW2Q587
A0AAW2Q588
A0AAW2Q589
A0AAW2Q592
A0AAW2Q593
A0AAW2Q594
A0AAW2Q5A0
A0AAW2Q5A5
A0AAW2Q5B8
A0AAW2Q5C8
A0AAW2Q5D3
A0AAW2Q5F6
A0AAW2Q5F7
A0AAW2Q5G0
A0AAW2Q5G4
A0AAW2Q5G5
A0AAW2Q5G6
A0AAW2Q5G7
A0AAW2Q5J0
A0AAW2Q5J5
A0AAW2Q5J6
A0AAW2Q5K2
A0AAW2Q5K4
A0AAW2Q5K9
A0AAW2Q5L7
A0AAW2Q5L9
A0AAW2Q5M0
A0AAW2Q5M9
A0AAW2Q5N0
A0AAW2Q5N2
A0AAW2Q5N5
A0AAW2Q5P2
A0AAW2Q5P3
A0AAW2Q5P4
A0AAW2Q5P5
A0AAW2Q5P8
A0AAW2Q5Q0
A0AAW2Q5Q8
A0AAW2Q5R1
A0AAW2Q5S4
A0AAW2Q5S5
A0AAW2Q5U6
A0AAW2Q5U8
A0AAW2Q5V5
A0AAW2Q5V6
A0AAW2Q5V7
A0AAW2Q5W1
A0AAW2Q5W3
A0AAW2Q5W7
A0AAW2Q5W9
A0AAW2Q5X3
A0AAW2Q5X4
A0AAW2Q5X7
A0AAW2Q5X8
A0AAW2Q5Y1
A0AAW2Q5Y5
A0AAW2Q5Y8
A0AAW2Q5Y9
A0AAW2Q5Z3
A0AAW2Q5Z9
A0AAW2Q603
A0AAW2Q604
A0AAW2Q605
A0AAW2Q611
A0AAW2Q620
A0AAW2Q621
A0AAW2Q629
A0AAW2Q630
A0AAW2Q631
A0AAW2Q632
A0AAW2Q636
A0AAW2Q638
A0AAW2Q640
A0AAW2Q646
A0AAW2Q651
A0AAW2Q655
A0AAW2Q657
A0AAW2Q658
A0AAW2Q659
A0AAW2Q661
A0AAW2Q663
A0AAW2Q664
A0AAW2Q671
A0AAW2Q673
A0AAW2Q681
A0AAW2Q682
A0AAW2Q685
A0AAW2Q689
A0AAW2Q691
A0AAW2Q698
A0AAW2Q6A4
A0AAW2Q6A8
A0AAW2Q6B1
A0AAW2Q6C1
A0AAW2Q6C3
A0AAW2Q6E4
A0AAW2Q6E5
A0AAW2Q6F7
A0AAW2Q6F9
A0AAW2Q6G2
A0AAW2Q6G8
A0AAW2Q6H6
A0AAW2Q6H9
A0AAW2Q6I0
A0AAW2Q6I1
A0AAW2Q6J5
A0AAW2Q6J9
A0AAW2Q6K4
A0AAW2Q6K5
A0AAW2Q6K7
A0AAW2Q6K8
A0AAW2Q6L4
A0AAW2Q6L8
A0AAW2Q6L9
A0AAW2Q6M1
A0AAW2Q6M8
A0AAW2Q6N5
A0AAW2Q6N6
A0AAW2Q6P2
A0AAW2Q6P8
A0AAW2Q6Q0
A0AAW2Q6Q8
A0AAW2Q6Q9
A0AAW2Q6R2
A0AAW2Q6S0
A0AAW2Q6S4
A0AAW2Q6S8
A0AAW2Q6T0
A0AAW2Q6T2
A0AAW2Q6T8
A0AAW2Q6T9
A0AAW2Q6U5
A0AAW2Q6U6
A0AAW2Q6V1
A0AAW2Q6V3
A0AAW2Q6W1
A0AAW2Q6W3
A0AAW2Q6W4
A0AAW2Q6W6
A0AAW2Q6X2
A0AAW2Q6X7
A0AAW2Q6Y7
A0AAW2Q6Z2
A0AAW2Q6Z3
A0AAW2Q6Z5
A0AAW2Q700
A0AAW2Q706
A0AAW2Q711
A0AAW2Q712
A0AAW2Q714
A0AAW2Q724
A0AAW2Q728
A0AAW2Q729
A0AAW2Q736
A0AAW2Q740
A0AAW2Q743
A0AAW2Q749
A0AAW2Q751
A0AAW2Q753
A0AAW2Q758
A0AAW2Q760
A0AAW2Q763
A0AAW2Q767
A0AAW2Q773
A0AAW2Q775
A0AAW2Q777
A0AAW2Q779
A0AAW2Q780
A0AAW2Q785
A0AAW2Q796
A0AAW2Q7A4
A0AAW2Q7A6
A0AAW2Q7A8
A0AAW2Q7B3
A0AAW2Q7B7
A0AAW2Q7C2
A0AAW2Q7D1
A0AAW2Q7D2
A0AAW2Q7E4
A0AAW2Q7G2
A0AAW2Q7G3
A0AAW2Q7G4
A0AAW2Q7H1
A0AAW2Q7H7
A0AAW2Q7H9
A0AAW2Q7J4
A0AAW2Q7J9
A0AAW2Q7K1
A0AAW2Q7K4
A0AAW2Q7M4
A0AAW2Q7M7
A0AAW2Q7M9
A0AAW2Q7N0
A0AAW2Q7N1
A0AAW2Q7N3
A0AAW2Q7N7
A0AAW2Q7N9
A0AAW2Q7P4
A0AAW2Q7Q1
A0AAW2Q7Q2
A0AAW2Q7Q6
A0AAW2Q7Q7
A0AAW2Q7S0
A0AAW2Q7S1
A0AAW2Q7S2
A0AAW2Q7T1
A0AAW2Q7T4
A0AAW2Q7T6
A0AAW2Q7T9
A0AAW2Q7U1
A0AAW2Q7V0
A0AAW2Q7V5
A0AAW2Q7W4
A0AAW2Q7X3
A0AAW2Q7Y1
A0AAW2Q7Y6
A0AAW2Q7Y8
A0AAW2Q7Z0
A0AAW2Q7Z3
A0AAW2Q7Z8
A0AAW2Q800
A0AAW2Q802
A0AAW2Q803
A0AAW2Q807
A0AAW2Q820
A0AAW2Q827
A0AAW2Q831
A0AAW2Q832
A0AAW2Q845
A0AAW2Q851
A0AAW2Q855
A0AAW2Q857
A0AAW2Q859
A0AAW2Q860
A0AAW2Q862
A0AAW2Q881
A0AAW2Q882
A0AAW2Q887
A0AAW2Q888
A0AAW2Q894
A0AAW2Q8A1
A0AAW2Q8A3
A0AAW2Q8A5
A0AAW2Q8A6
A0AAW2Q8B0
A0AAW2Q8B6
A0AAW2Q8C2
A0AAW2Q8C7
A0AAW2Q8D3
A0AAW2Q8D8
A0AAW2Q8E5
A0AAW2Q8F7
A0AAW2Q8G1
A0AAW2Q8G4
A0AAW2Q8G6
A0AAW2Q8G8
A0AAW2Q8H2
A0AAW2Q8H3
A0AAW2Q8I3
A0AAW2Q8I5
A0AAW2Q8I6
A0AAW2Q8I7
A0AAW2Q8K3
A0AAW2Q8K4
A0AAW2Q8K9
A0AAW2Q8L1
A0AAW2Q8L2
A0AAW2Q8M5
A0AAW2Q8M8
A0AAW2Q8N0
A0AAW2Q8N5
A0AAW2Q8P0
A0AAW2Q8P2
A0AAW2Q8P4
A0AAW2Q8Q1
A0AAW2Q8Q3
A0AAW2Q8Q6
A0AAW2Q8Q8
A0AAW2Q8R3
A0AAW2Q8R5
A0AAW2Q8R6
A0AAW2Q8S3
A0AAW2Q8T6
A0AAW2Q8T9
A0AAW2Q8U5
A0AAW2Q8U7
A0AAW2Q8U9
A0AAW2Q8V2
A0AAW2Q8V5
A0AAW2Q8V8
A0AAW2Q8V9
A0AAW2Q8W1
A0AAW2Q8W3
A0AAW2Q8W8
A0AAW2Q8Y0
A0AAW2Q8Y2
A0AAW2Q8Y6
A0AAW2Q8Z6
A0AAW2Q8Z9
A0AAW2Q900
A0AAW2Q905
A0AAW2Q910
A0AAW2Q916
A0AAW2Q918
A0AAW2Q922
A0AAW2Q924
A0AAW2Q925
A0AAW2Q930
A0AAW2Q932
A0AAW2Q936
A0AAW2Q938
A0AAW2Q940
A0AAW2Q945
A0AAW2Q954
A0AAW2Q961
A0AAW2Q962
A0AAW2Q967
A0AAW2Q968
A0AAW2Q975
A0AAW2Q986
A0AAW2Q988
A0AAW2Q995
A0AAW2Q996
A0AAW2Q998
A0AAW2Q9A1
A0AAW2Q9B1
A0AAW2Q9B3
A0AAW2Q9B8
A0AAW2Q9C5
A0AAW2Q9D0
A0AAW2Q9E9
A0AAW2Q9H2
A0AAW2Q9J3
A0AAW2Q9J4
A0AAW2Q9K5
A0AAW2Q9K9
A0AAW2Q9L7
A0AAW2Q9L8
A0AAW2Q9M5
A0AAW2Q9M6
A0AAW2Q9P5
A0AAW2Q9P7
A0AAW2Q9P8
A0AAW2Q9Q3
A0AAW2Q9R1
A0AAW2Q9R2
A0AAW2Q9R7
A0AAW2Q9U3
A0AAW2Q9U5
A0AAW2Q9U8
A0AAW2Q9V7
A0AAW2Q9X4
A0AAW2Q9X6
A0AAW2Q9X9
A0AAW2Q9Y7
A0AAW2QA02
A0AAW2QA05
A0AAW2QA06
A0AAW2QA10
A0AAW2QA17
A0AAW2QA19
A0AAW2QA22
A0AAW2QA26
A0AAW2QA28
A0AAW2QA31
A0AAW2QA42
A0AAW2QA52
A0AAW2QA57
A0AAW2QA66
A0AAW2QA67
A0AAW2QA72
A0AAW2QA73
A0AAW2QA75
A0AAW2QA76
A0AAW2QA77
A0AAW2QA81
A0AAW2QA95
A0AAW2QAA1
A0AAW2QAB0
A0AAW2QAB2
A0AAW2QAB3
A0AAW2QAC1
A0AAW2QAC6
A0AAW2QAC8
A0AAW2QAC9
A0AAW2QAD0
A0AAW2QAD1
A0AAW2QAE5
A0AAW2QAE9
A0AAW2QAF3
A0AAW2QAF7
A0AAW2QAG4
A0AAW2QAG8
A0AAW2QAH3
A0AAW2QAH6
A0AAW2QAH9
A0AAW2QAI3
A0AAW2QAI5
A0AAW2QAJ7
A0AAW2QAJ9
A0AAW2QAK3
A0AAW2QAK7
A0AAW2QAK8
A0AAW2QAL3
A0AAW2QAL5
A0AAW2QAL6
A0AAW2QAM3
A0AAW2QAM4
A0AAW2QAM8
A0AAW2QAM9
A0AAW2QAN4
A0AAW2QAN5
A0AAW2QAN6
A0AAW2QAQ0
A0AAW2QAQ2
A0AAW2QAQ3
A0AAW2QAQ9
A0AAW2QAR6
A0AAW2QAS0
A0AAW2QAS1
A0AAW2QAS8
A0AAW2QAT0
A0AAW2QAT3
A0AAW2QAU0
A0AAW2QAU7
A0AAW2QAV2
A0AAW2QAV3
A0AAW2QAV5
A0AAW2QAV7
A0AAW2QAV9
A0AAW2QAW1
A0AAW2QAW2
A0AAW2QAX6
A0AAW2QAX8
A0AAW2QAX9
A0AAW2QAY7
A0AAW2QAY8
A0AAW2QAZ1
A0AAW2QB00
A0AAW2QB03
A0AAW2QB05
A0AAW2QB06
A0AAW2QB10
A0AAW2QB15
A0AAW2QB16
A0AAW2QB19
A0AAW2QB21
A0AAW2QB23
A0AAW2QB26
A0AAW2QB34
A0AAW2QB35
A0AAW2QB40
A0AAW2QB42
A0AAW2QB43
A0AAW2QB48
A0AAW2QB52
A0AAW2QB56
A0AAW2QB58
A0AAW2QB66
A0AAW2QB70
A0AAW2QB80
A0AAW2QB85
A0AAW2QB87
A0AAW2QB95
A0AAW2QB96
A0AAW2QB97
A0AAW2QB99
A0AAW2QBA0
A0AAW2QBA4
A0AAW2QBA5
A0AAW2QBB0
A0AAW2QBB2
A0AAW2QBD4
A0AAW2QBD9
A0AAW2QBE7
A0AAW2QBF2
A0AAW2QBF9
A0AAW2QBH3
A0AAW2QBH7
A0AAW2QBI8
A0AAW2QBJ3
A0AAW2QBK7
A0AAW2QBL1
A0AAW2QBN2
A0AAW2QBN3
A0AAW2QBP5
A0AAW2QBQ4
A0AAW2QBQ6
A0AAW2QBQ9
A0AAW2QBR3
A0AAW2QBR6
A0AAW2QBS0
A0AAW2QBS9
A0AAW2QBT1
A0AAW2QBT6
A0AAW2QBT7
A0AAW2QBU4
A0AAW2QBU5
A0AAW2QBU8
A0AAW2QBV1
A0AAW2QBV3
A0AAW2QBW0
A0AAW2QBW5
A0AAW2QBX3
A0AAW2QBX5
A0AAW2QBX7
A0AAW2QBY0
A0AAW2QBY3
A0AAW2QBY9
A0AAW2QBZ8
A0AAW2QC05
A0AAW2QC10
A0AAW2QC11
A0AAW2QC18
A0AAW2QC20
A0AAW2QC26
A0AAW2QC29
A0AAW2QC30
A0AAW2QC34
A0AAW2QC41
A0AAW2QC44
A0AAW2QC47
A0AAW2QC53
A0AAW2QC57
A0AAW2QC61
A0AAW2QC65
A0AAW2QC67
A0AAW2QC80
A0AAW2QC92
A0AAW2QC93
A0AAW2QCA1
A0AAW2QCA5
A0AAW2QCA8
A0AAW2QCB0
A0AAW2QCB9
A0AAW2QCC8
A0AAW2QCD6
A0AAW2QCF5
A0AAW2QCF7
A0AAW2QCG0
A0AAW2QCG4
A0AAW2QCG5
A0AAW2QCH4
A0AAW2QCH6
A0AAW2QCH8
A0AAW2QCJ4
A0AAW2QCJ6
A0AAW2QCK1
A0AAW2QCK3
A0AAW2QCK5
A0AAW2QCL2
A0AAW2QCL3
A0AAW2QCM4
A0AAW2QCM7
A0AAW2QCP1
A0AAW2QCP5
A0AAW2QCQ1
A0AAW2QCQ4
A0AAW2QCQ7
A0AAW2QCR0
A0AAW2QCR1
A0AAW2QCR4
A0AAW2QCR6
A0AAW2QCR7
A0AAW2QCS0
A0AAW2QCS3
A0AAW2QCT0
A0AAW2QCT4
A0AAW2QCT8
A0AAW2QCU0
A0AAW2QCU4
A0AAW2QCV0
A0AAW2QCV2
A0AAW2QCV9
A0AAW2QCW9
A0AAW2QCX1
A0AAW2QCX3
A0AAW2QCX7
A0AAW2QCY0
A0AAW2QCY1
A0AAW2QCZ5
A0AAW2QCZ8
A0AAW2QD04
A0AAW2QD07
A0AAW2QD08
A0AAW2QD12
A0AAW2QD14
A0AAW2QD16
A0AAW2QD19
A0AAW2QD23
A0AAW2QD29
A0AAW2QD34
A0AAW2QD35
A0AAW2QD46
A0AAW2QD49
A0AAW2QD50
A0AAW2QD56
A0AAW2QD59
A0AAW2QD62
A0AAW2QD71
A0AAW2QD76
A0AAW2QD81
A0AAW2QD87
A0AAW2QD92
A0AAW2QD93
A0AAW2QD94
A0AAW2QD99
A0AAW2QDA1
A0AAW2QDB2
A0AAW2QDC2
A0AAW2QDC3
A0AAW2QDC4
A0AAW2QDD1
A0AAW2QDD7
A0AAW2QDD9
A0AAW2QDE8
A0AAW2QDE9
A0AAW2QDF3
A0AAW2QDF5
A0AAW2QDF8
A0AAW2QDF9
A0AAW2QDG2
A0AAW2QDG7
A0AAW2QDH0
A0AAW2QDH1
A0AAW2QDH4
A0AAW2QDH8
A0AAW2QDH9
A0AAW2QDI4
A0AAW2QDI6
A0AAW2QDJ0
A0AAW2QDJ7
A0AAW2QDJ8
A0AAW2QDJ9
A0AAW2QDK2
A0AAW2QDL1
A0AAW2QDL3
A0AAW2QDL4
A0AAW2QDL6
A0AAW2QDL7
A0AAW2QDM1
A0AAW2QDM9
A0AAW2QDN3
A0AAW2QDN9
A0AAW2QDQ8
A0AAW2QDR1
A0AAW2QDR7
A0AAW2QDR8
A0AAW2QDS5
A0AAW2QDS6
A0AAW2QDS7
A0AAW2QDS9
A0AAW2QDT3
A0AAW2QDU3
A0AAW2QDU4
A0AAW2QDU8
A0AAW2QDV2
A0AAW2QDV3
A0AAW2QDW3
A0AAW2QDW7
A0AAW2QDW8
A0AAW2QDW9
A0AAW2QDX1
A0AAW2QDX2
A0AAW2QDX3
A0AAW2QDX4
A0AAW2QDX9
A0AAW2QDY9
A0AAW2QDZ9
A0AAW2QE05
A0AAW2QE09
A0AAW2QE10
A0AAW2QE24
A0AAW2QE27
A0AAW2QE29
A0AAW2QE31
A0AAW2QE34
A0AAW2QE35
A0AAW2QE39
A0AAW2QE40
A0AAW2QE41
A0AAW2QE44
A0AAW2QE46
A0AAW2QE56
A0AAW2QE62
A0AAW2QE66
A0AAW2QE67
A0AAW2QE78
A0AAW2QE87
A0AAW2QE93
A0AAW2QE96
A0AAW2QEA5
A0AAW2QEB2
A0AAW2QEB4
A0AAW2QEB8
A0AAW2QEC4
A0AAW2QED5
A0AAW2QED8
A0AAW2QED9
A0AAW2QEE3
A0AAW2QEF3
A0AAW2QEG5
A0AAW2QEG7
A0AAW2QEH1
A0AAW2QEH7
A0AAW2QEI4
A0AAW2QEI8
A0AAW2QEJ0
A0AAW2QEJ2
A0AAW2QEJ5
A0AAW2QEJ9
A0AAW2QEK4
A0AAW2QEK7
A0AAW2QEL5
A0AAW2QEM6
A0AAW2QEM7
A0AAW2QEM8
A0AAW2QEN0
A0AAW2QEP8
A0AAW2QEQ2
A0AAW2QEQ6
A0AAW2QER0
A0AAW2QER2
A0AAW2QES6
A0AAW2QES7
A0AAW2QET2
A0AAW2QET3
A0AAW2QEU2
A0AAW2QEU3
A0AAW2QEU4
A0AAW2QEU5
A0AAW2QEU6
A0AAW2QEU8
A0AAW2QEU9
A0AAW2QEV0
A0AAW2QEV1
A0AAW2QEV3
A0AAW2QEV5
A0AAW2QEW2
A0AAW2QEW3
A0AAW2QEW7
A0AAW2QEW8
A0AAW2QEX0
A0AAW2QEX6
A0AAW2QEZ2
A0AAW2QF00
A0AAW2QF05
A0AAW2QF09
A0AAW2QF11
A0AAW2QF16
A0AAW2QF17
A0AAW2QF20
A0AAW2QF23
A0AAW2QF25
A0AAW2QF31
A0AAW2QF32
A0AAW2QF34
A0AAW2QF41
A0AAW2QF43
A0AAW2QF48
A0AAW2QF50
A0AAW2QF54
A0AAW2QF57
A0AAW2QF58
A0AAW2QF67
A0AAW2QF79
A0AAW2QF80
A0AAW2QF83
A0AAW2QFA6
A0AAW2QFA8
A0AAW2QFB1
A0AAW2QFB7
A0AAW2QFC2
A0AAW2QFC5
A0AAW2QFC8
A0AAW2QFD9
A0AAW2QFE1
A0AAW2QFF2
A0AAW2QFF8
A0AAW2QFG0
A0AAW2QFG2
A0AAW2QFG5
A0AAW2QFG8
A0AAW2QFI0
A0AAW2QFI1
A0AAW2QFI5
A0AAW2QFJ2
A0AAW2QFJ7
A0AAW2QFJ8
A0AAW2QFK1
A0AAW2QFL0
A0AAW2QFL2
A0AAW2QFL4
A0AAW2QFL6
A0AAW2QFL8
A0AAW2QFM0
A0AAW2QFN0
A0AAW2QFN2
A0AAW2QFN7
A0AAW2QFP1
A0AAW2QFQ2
A0AAW2QFQ7
A0AAW2QFQ8
A0AAW2QFR1
A0AAW2QFR7
A0AAW2QFS0
A0AAW2QFS2
A0AAW2QFV3
A0AAW2QFV7
A0AAW2QFW5
A0AAW2QFW6
A0AAW2QFW7
A0AAW2QFX3
A0AAW2QFX5
A0AAW2QFX8
A0AAW2QFY0
A0AAW2QFY3
A0AAW2QG03
A0AAW2QG14
A0AAW2QG18
A0AAW2QG31
A0AAW2QG39
A0AAW2QG43
A0AAW2QG45
A0AAW2QG54
A0AAW2QG55
A0AAW2QG61
A0AAW2QG64
A0AAW2QG69
A0AAW2QG83
A0AAW2QG84
A0AAW2QG97
A0AAW2QGA8
A0AAW2QGB9
A0AAW2QGD8
A0AAW2QGF5
A0AAW2QGF8
A0AAW2QGH5
A0AAW2QGI5
A0AAW2QGI8
A0AAW2QGK8
A0AAW2QGL0
A0AAW2QGM2
A0AAW2QGM5
A0AAW2QGN9
A0AAW2QGP0
A0AAW2QGQ1
A0AAW2QGQ7
A0AAW2QGR5
A0AAW2QGR6
A0AAW2QGT9
A0AAW2QGV2
A0AAW2QGV3
A0AAW2QGV7
A0AAW2QGX0
A0AAW2QGX7
A0AAW2QGY1
A0AAW2QH08
A0AAW2QH13
A0AAW2QH39
A0AAW2QH47
A0AAW2QH57
A0AAW2QH99
A0AAW2QHB1
A0AAW2QHB6
A0AAW2QHC7
A0AAW2QHD3
A0AAW2QHF5
A0AAW2QHJ4
A0AAW2QHM2
A0AAW2QHM6
A0AAW2QHN6
A0AAW2QHP0
A0AAW2QHP9
A0AAW2QHR8
A0AAW2QHU7
A0AAW2QHZ0
A0AAW2QI38
A0AAW2QI48
A0AAW2QI55
A0AAW2QI64
A0AAW2QI89
A0AAW2QI96
A0AAW2QI98
A0AAW2QIA8
A0AAW2QIB6
A0AAW2QIC6
A0AAW2QIC9
A0AAW2QIF8
A0AAW2QIJ1
A0AAW2QIJ4
A0AAW2QIJ5
A0AAW2QIJ9
A0AAW2QIL1
A0AAW2QIL4
A0AAW2QIL5
A0AAW2QIL9
A0AAW2QIM2
A0AAW2QIM6
A0AAW2QIN3
A0AAW2QIN4
A0AAW2QIN7
A0AAW2QIP3
A0AAW2QIP6
A0AAW2QIP9
A0AAW2QIS5
A0AAW2QIS6
A0AAW2QIT8
A0AAW2QIU6
A0AAW2QIU7
A0AAW2QIV4
A0AAW2QIW2
A0AAW2QIZ9
A0AAW2QJ07
A0AAW2QJ11
A0AAW2QJ32
A0AAW2QJ39
A0AAW2QJ47
A0AAW2QJ50
A0AAW2QJ55
A0AAW2QJ57
A0AAW2QJ59
A0AAW2QJ65
A0AAW2QJ68
A0AAW2QJ75
A0AAW2QJ80
A0AAW2QJ87
A0AAW2QJ90
A0AAW2QJB4
A0AAW2QJC1
A0AAW2QJE0
A0AAW2QJE5
A0AAW2QJG7
A0AAW2QJG8
A0AAW2QJH0
A0AAW2QJH1
A0AAW2QJH5
A0AAW2QJI2
A0AAW2QJI7
A0AAW2QJJ9
A0AAW2QJK5
A0AAW2QJM8
A0AAW2QJN3
A0AAW2QJN4
A0AAW2QJN5
A0AAW2QJP1
A0AAW2QJP7
A0AAW2QJQ0
A0AAW2QJR9
A0AAW2QJS2
A0AAW2QJS4
A0AAW2QJS9
A0AAW2QJT1
A0AAW2QJT9
A0AAW2QJU1
A0AAW2QJU3
A0AAW2QJV4
A0AAW2QJW0
A0AAW2QJX8
A0AAW2QJY3
A0AAW2QJZ5
A0AAW2QK09
A0AAW2QK13
A0AAW2QK19
A0AAW2QK44
A0AAW2QK49
A0AAW2QK55
A0AAW2QK58
A0AAW2QK59
A0AAW2QK71
A0AAW2QK74
A0AAW2QK76
A0AAW2QK86
A0AAW2QKA3
A0AAW2QKA6
A0AAW2QKB3
A0AAW2QKC6
A0AAW2QKC7
A0AAW2QKD1
A0AAW2QKD4
A0AAW2QKD7
A0AAW2QKF8
A0AAW2QKI2
A0AAW2QKJ2
A0AAW2QKJ4
A0AAW2QKK0
A0AAW2QKL5
A0AAW2QKL9
A0AAW2QKM0
A0AAW2QKM3
A0AAW2QKN2
A0AAW2QKN8
A0AAW2QKP4
A0AAW2QKP9
A0AAW2QKQ3
A0AAW2QKQ4
A0AAW2QKQ9
A0AAW2QKS7
A0AAW2QKT9
A0AAW2QKU7
A0AAW2QKV5
A0AAW2QKV7
A0AAW2QKW3
A0AAW2QKY2
A0AAW2QKY7
A0AAW2QKY8
A0AAW2QKZ0
A0AAW2QKZ8
A0AAW2QKZ9
A0AAW2QL02
A0AAW2QL09
A0AAW2QL32
A0AAW2QL33
A0AAW2QL37
A0AAW2QL43
A0AAW2QL45
A0AAW2QL47
A0AAW2QL51
A0AAW2QL53
A0AAW2QL61
A0AAW2QL74
A0AAW2QL92
A0AAW2QLB6
A0AAW2QLC1
A0AAW2QLC2
A0AAW2QLC9
A0AAW2QLE9
A0AAW2QLF0
A0AAW2QLF4
A0AAW2QLG4
A0AAW2QLG8
A0AAW2QLG9
A0AAW2QLH3
A0AAW2QLH8
A0AAW2QLI1
A0AAW2QLI3
A0AAW2QLI7
A0AAW2QLI8
A0AAW2QLJ8
A0AAW2QLK4
A0AAW2QLL3
A0AAW2QLM5
A0AAW2QLM6
A0AAW2QLN1
A0AAW2QLN5
A0AAW2QLN8
A0AAW2QLN9
A0AAW2QLP1
A0AAW2QLP2
A0AAW2QLP8
A0AAW2QLQ1
A0AAW2QLQ7
A0AAW2QLR2
A0AAW2QLR6
A0AAW2QLS1
A0AAW2QLS6
A0AAW2QLS7
A0AAW2QLT0
A0AAW2QLT3
A0AAW2QLT6
A0AAW2QLU0
A0AAW2QLU3
A0AAW2QLV5
A0AAW2QLV8
A0AAW2QLW2
A0AAW2QLW3
A0AAW2QLW7
A0AAW2QLW9
A0AAW2QLX7
A0AAW2QLY8
A0AAW2QLZ0
A0AAW2QLZ1
A0AAW2QLZ3
A0AAW2QM04
A0AAW2QM19
A0AAW2QM29
A0AAW2QM34
A0AAW2QM35
A0AAW2QM38
A0AAW2QM40
A0AAW2QM46
A0AAW2QM47
A0AAW2QM49
A0AAW2QM59
A0AAW2QM61
A0AAW2QM63
A0AAW2QM64
A0AAW2QM71
A0AAW2QM75
A0AAW2QM87
A0AAW2QM91
A0AAW2QM93
A0AAW2QM96
A0AAW2QMA3
A0AAW2QMA6
A0AAW2QMA9
A0AAW2QMB1
A0AAW2QMB3
A0AAW2QMB7
A0AAW2QMC1
A0AAW2QMC6
A0AAW2QMC8
A0AAW2QMD3
A0AAW2QMD6
A0AAW2QMD7
A0AAW2QME0
A0AAW2QME2
A0AAW2QME6
A0AAW2QME7
A0AAW2QME9
A0AAW2QMF1
A0AAW2QMF6
A0AAW2QMG0
A0AAW2QMG1
A0AAW2QMG2
A0AAW2QMG3
A0AAW2QMH0
A0AAW2QMH9
A0AAW2QMI5
A0AAW2QMJ1
A0AAW2QMJ5
A0AAW2QMK2
A0AAW2QMK4
A0AAW2QMK6
A0AAW2QMK9
A0AAW2QML0
A0AAW2QML5
A0AAW2QML7
A0AAW2QMM1
A0AAW2QMM3
A0AAW2QMM5
A0AAW2QMM8
A0AAW2QMN2
A0AAW2QMP3
A0AAW2QMQ3
A0AAW2QMQ6
A0AAW2QMQ7
A0AAW2QMS8
A0AAW2QMT4
A0AAW2QMT8
A0AAW2QMU9
A0AAW2QMV0
A0AAW2QMV1
A0AAW2QMV7
A0AAW2QMX4
A0AAW2QMX6
A0AAW2QMY1
A0AAW2QMY5
A0AAW2QMY7
A0AAW2QMZ0
A0AAW2QMZ1
A0AAW2QMZ5
A0AAW2QN03
A0AAW2QN05
A0AAW2QN09
A0AAW2QN12
A0AAW2QN14
A0AAW2QN17
A0AAW2QN20
A0AAW2QN22
A0AAW2QN28
A0AAW2QN30
A0AAW2QN32
A0AAW2QN34
A0AAW2QN36
A0AAW2QN39
A0AAW2QN43
A0AAW2QN46
A0AAW2QN50
A0AAW2QN53
A0AAW2QN56
A0AAW2QN58
A0AAW2QN66
A0AAW2QN68
A0AAW2QN72
A0AAW2QN74
A0AAW2QN80
A0AAW2QN84
A0AAW2QN90
A0AAW2QNA3
A0AAW2QNA6
A0AAW2QNB1
A0AAW2QNB5
A0AAW2QNC0
A0AAW2QNC5
A0AAW2QNC9
A0AAW2QND4
A0AAW2QND7
A0AAW2QNE4
A0AAW2QNE5
A0AAW2QNF0
A0AAW2QNG5
A0AAW2QNG6
A0AAW2QNH4
A0AAW2QNH6
A0AAW2QNH9
A0AAW2QNI2
A0AAW2QNJ5
A0AAW2QNJ9
A0AAW2QNK1
A0AAW2QNK2
A0AAW2QNL6
A0AAW2QNL8
A0AAW2QNM2
A0AAW2QNM6
A0AAW2QNN0
A0AAW2QNN2
A0AAW2QNN4
A0AAW2QNN6
A0AAW2QNN7
A0AAW2QNN8
A0AAW2QNQ1
A0AAW2QNQ2
A0AAW2QNR3
A0AAW2QNR5
A0AAW2QNR8
A0AAW2QNS0
A0AAW2QNS1
A0AAW2QNS6
A0AAW2QNS8
A0AAW2QNT6
A0AAW2QNU8
A0AAW2QNU9
A0AAW2QNV5
A0AAW2QNV6
A0AAW2QNV8
A0AAW2QNV9
A0AAW2QNW2
A0AAW2QNX6
A0AAW2QNX8
A0AAW2QNY0
A0AAW2QNY9
A0AAW2QP00
A0AAW2QP03
A0AAW2QP09
A0AAW2QP10
A0AAW2QP14
A0AAW2QP22
A0AAW2QP30
A0AAW2QP35
A0AAW2QP37
A0AAW2QP44
A0AAW2QP50
A0AAW2QP52
A0AAW2QP54
A0AAW2QP55
A0AAW2QP58
A0AAW2QP59
A0AAW2QP61
A0AAW2QP66
A0AAW2QP68
A0AAW2QP76
A0AAW2QP77
A0AAW2QP79
A0AAW2QP83
A0AAW2QP84
A0AAW2QP97
A0AAW2QPA8
A0AAW2QPB0
A0AAW2QPB4
A0AAW2QPB5
A0AAW2QPC1
A0AAW2QPC2
A0AAW2QPC6
A0AAW2QPC7
A0AAW2QPD8
A0AAW2QPE1
A0AAW2QPF8
A0AAW2QPG0
A0AAW2QPG4
A0AAW2QPG7
A0AAW2QPG9
A0AAW2QPH1
A0AAW2QPH2
A0AAW2QPH3
A0AAW2QPH4
A0AAW2QPI2
A0AAW2QPI3
A0AAW2QPI5
A0AAW2QPJ1
A0AAW2QPJ4
A0AAW2QPJ8
A0AAW2QPK0
A0AAW2QPL8
A0AAW2QPM2
A0AAW2QPM4
A0AAW2QPM6
A0AAW2QPP0
A0AAW2QPP5
A0AAW2QPQ4
A0AAW2QPR2
A0AAW2QPS3
A0AAW2QPS6
A0AAW2QPT0
A0AAW2QPU0
A0AAW2QPU6
A0AAW2QPU8
A0AAW2QPV2
A0AAW2QPV5
A0AAW2QPV7
A0AAW2QPW2
A0AAW2QPW8
A0AAW2QPX3
A0AAW2QPX5
A0AAW2QPX7
A0AAW2QPY8
A0AAW2QPZ4
A0AAW2QPZ6
A0AAW2QQ06
A0AAW2QQ08
A0AAW2QQ09
A0AAW2QQ20
A0AAW2QQ22
A0AAW2QQ24
A0AAW2QQ27
A0AAW2QQ29
A0AAW2QQ33
A0AAW2QQ36
A0AAW2QQ38
A0AAW2QQ41
A0AAW2QQ42
A0AAW2QQ48
A0AAW2QQ70
A0AAW2QQ74
A0AAW2QQ76
A0AAW2QQ78
A0AAW2QQ80
A0AAW2QQ86
A0AAW2QQ87
A0AAW2QQ95
A0AAW2QQA0
A0AAW2QQA3
A0AAW2QQA4
A0AAW2QQA5
A0AAW2QQA7
A0AAW2QQA8
A0AAW2QQB4
A0AAW2QQB5
A0AAW2QQB7
A0AAW2QQB8
A0AAW2QQB9
A0AAW2QQC3
A0AAW2QQC4
A0AAW2QQC7
A0AAW2QQC8
A0AAW2QQC9
A0AAW2QQD3
A0AAW2QQE0
A0AAW2QQE2
A0AAW2QQE9
A0AAW2QQF0
A0AAW2QQF1
A0AAW2QQF3
A0AAW2QQF6
A0AAW2QQH0
A0AAW2QQH1
A0AAW2QQH6
A0AAW2QQH7
A0AAW2QQI5
A0AAW2QQI6
A0AAW2QQI7
A0AAW2QQJ4
A0AAW2QQJ9
A0AAW2QQK9
A0AAW2QQL2
A0AAW2QQN5
A0AAW2QQP0
A0AAW2QQP4
A0AAW2QQP7
A0AAW2QQQ0
A0AAW2QQQ2
A0AAW2QQQ5
A0AAW2QQQ7
A0AAW2QQR2
A0AAW2QQR3
A0AAW2QQR4
A0AAW2QQR9
A0AAW2QQS0
A0AAW2QQS2
A0AAW2QQS7
A0AAW2QQT2
A0AAW2QQT3
A0AAW2QQT5
A0AAW2QQU0
A0AAW2QQU8
A0AAW2QQV2
A0AAW2QQV8
A0AAW2QQW4
A0AAW2QQW6
A0AAW2QQX2
A0AAW2QQX8
A0AAW2QQX9
A0AAW2QQY5
A0AAW2QQZ1
A0AAW2QQZ4
A0AAW2QR01
A0AAW2QR02
A0AAW2QR11
A0AAW2QR19
A0AAW2QR25
A0AAW2QR27
A0AAW2QR32
A0AAW2QR36
A0AAW2QR39
A0AAW2QR43
A0AAW2QR47
A0AAW2QR52
A0AAW2QR53
A0AAW2QR68
A0AAW2QR69
A0AAW2QR71
A0AAW2QR75
A0AAW2QR79
A0AAW2QR80
A0AAW2QR82
A0AAW2QR91
A0AAW2QR95
A0AAW2QRA2
A0AAW2QRA4
A0AAW2QRA7
A0AAW2QRA9
A0AAW2QRB0
A0AAW2QRB1
A0AAW2QRB2
A0AAW2QRB9
A0AAW2QRC0
A0AAW2QRC5
A0AAW2QRC9
A0AAW2QRD7
A0AAW2QRE0
A0AAW2QRE9
A0AAW2QRF0
A0AAW2QRF5
A0AAW2QRG2
A0AAW2QRG5
A0AAW2QRH2
A0AAW2QRI1
A0AAW2QRI9
A0AAW2QRJ1
A0AAW2QRJ2
A0AAW2QRJ7
A0AAW2QRK0
A0AAW2QRK3
A0AAW2QRL8
A0AAW2QRM5
A0AAW2QRM9
A0AAW2QRN0
A0AAW2QRN2
A0AAW2QRN7
A0AAW2QRN8
A0AAW2QRN9
A0AAW2QRP0
A0AAW2QRP3
A0AAW2QRP8
A0AAW2QRP9
A0AAW2QRQ3
A0AAW2QRQ4
A0AAW2QRQ9
A0AAW2QRR0
A0AAW2QRR5
A0AAW2QRR6
A0AAW2QRR8
A0AAW2QRS1
A0AAW2QRU2
A0AAW2QRU7
A0AAW2QRV0
A0AAW2QRW2
A0AAW2QRW5
A0AAW2QRW8
A0AAW2QRX1
A0AAW2QRX5
A0AAW2QRX7
A0AAW2QRX9
A0AAW2QRY1
A0AAW2QS04
A0AAW2QS15
A0AAW2QS30
A0AAW2QS38
A0AAW2QS39
A0AAW2QS45
A0AAW2QS48
A0AAW2QS50
A0AAW2QS53
A0AAW2QS71
A0AAW2QS75
A0AAW2QS78
A0AAW2QS84
A0AAW2QS98
A0AAW2QSA0
A0AAW2QSB8
A0AAW2QSC7
A0AAW2QSE3
A0AAW2QSE8
A0AAW2QSE9
A0AAW2QSF2
A0AAW2QSF5
A0AAW2QSF6
A0AAW2QSF7
A0AAW2QSF9
A0AAW2QSG0
A0AAW2QSG8
A0AAW2QSH0
A0AAW2QSH1
A0AAW2QSI1
A0AAW2QSJ9
A0AAW2QSK6
A0AAW2QSL0
A0AAW2QSL2
A0AAW2QSN4
A0AAW2QSN6
A0AAW2QSP6
A0AAW2QSQ1
A0AAW2QSQ6
A0AAW2QSR6
A0AAW2QSR8
A0AAW2QSS1
A0AAW2QSW4
A0AAW2QSW7
A0AAW2QSW9
A0AAW2QSX2
A0AAW2QSX3
A0AAW2QSX8
A0AAW2QSY0
A0AAW2QSY1
A0AAW2QSY3
A0AAW2QSZ2
A0AAW2QSZ8
A0AAW2QT00
A0AAW2QT06
A0AAW2QT08
A0AAW2QT12
A0AAW2QT15
A0AAW2QT21
A0AAW2QT22
A0AAW2QT28
A0AAW2QT30
A0AAW2QT36
A0AAW2QT39
A0AAW2QT42
A0AAW2QT47
A0AAW2QT62
A0AAW2QT63
A0AAW2QT64
A0AAW2QT65
A0AAW2QT76
A0AAW2QT90
A0AAW2QT99
A0AAW2QTA0
A0AAW2QTA2
A0AAW2QTA9
A0AAW2QTB1
A0AAW2QTD2
A0AAW2QTD6
A0AAW2QTE5
A0AAW2QTE6
A0AAW2QTF7
A0AAW2QTG0
A0AAW2QTG2
A0AAW2QTG5
A0AAW2QTG9
A0AAW2QTH3
A0AAW2QTH5
A0AAW2QTI1
A0AAW2QTI3
A0AAW2QTI8
A0AAW2QTJ0
A0AAW2QTJ4
A0AAW2QTJ6
A0AAW2QTK6
A0AAW2QTK7
A0AAW2QTK9
A0AAW2QTL1
A0AAW2QTL2
A0AAW2QTN2
A0AAW2QTP4
A0AAW2QTP6
A0AAW2QTQ0
A0AAW2QTQ4
A0AAW2QTQ8
A0AAW2QTQ9
A0AAW2QTS3
A0AAW2QTT3
A0AAW2QTT8
A0AAW2QTT9
A0AAW2QTX4
A0AAW2QTX5
A0AAW2QTY2
A0AAW2QTY9
A0AAW2QTZ4
A0AAW2QU00
A0AAW2QU02
A0AAW2QU08
A0AAW2QU12
A0AAW2QU13
A0AAW2QU17
A0AAW2QU19
A0AAW2QU24
A0AAW2QU26
A0AAW2QU42
A0AAW2QU46
A0AAW2QU48
A0AAW2QU50
A0AAW2QU51
A0AAW2QU56
A0AAW2QU58
A0AAW2QU59
A0AAW2QU61
A0AAW2QU66
A0AAW2QU67
A0AAW2QU87
A0AAW2QU88
A0AAW2QUA6
A0AAW2QUA9
A0AAW2QUB0
A0AAW2QUB1
A0AAW2QUB4
A0AAW2QUC1
A0AAW2QUC4
A0AAW2QUC6
A0AAW2QUC8
A0AAW2QUD0
A0AAW2QUD6
A0AAW2QUE2
A0AAW2QUE4
A0AAW2QUE7
A0AAW2QUE8
A0AAW2QUF0
A0AAW2QUF3
A0AAW2QUF6
A0AAW2QUF9
A0AAW2QUG0
A0AAW2QUG3
A0AAW2QUG4
A0AAW2QUG5
A0AAW2QUH8
A0AAW2QUJ5
A0AAW2QUJ9
A0AAW2QUK8
A0AAW2QUK9
A0AAW2QUM0
A0AAW2QUM1
A0AAW2QUM3
A0AAW2QUM8
A0AAW2QUN2
A0AAW2QUN8
A0AAW2QUP1
A0AAW2QUP6
A0AAW2QUQ2
A0AAW2QUQ3
A0AAW2QUQ4
A0AAW2QUR2
A0AAW2QUR7
A0AAW2QUS3
A0AAW2QUS7
A0AAW2QUS9
A0AAW2QUT1
A0AAW2QUU0
A0AAW2QUU1
A0AAW2QUU7
A0AAW2QUU9
A0AAW2QUV0
A0AAW2QUV6
A0AAW2QUW1
A0AAW2QUW2
A0AAW2QUW7
A0AAW2QUW8
A0AAW2QUX0
A0AAW2QUX8
A0AAW2QUY1
A0AAW2QUY2
A0AAW2QUY5
A0AAW2QUZ9
A0AAW2QV02
A0AAW2QV03
A0AAW2QV21
A0AAW2QV23
A0AAW2QV26
A0AAW2QV27
A0AAW2QV32
A0AAW2QV41
A0AAW2QV43
A0AAW2QV44
A0AAW2QV56
A0AAW2QV66
A0AAW2QV68
A0AAW2QV70
A0AAW2QV73
A0AAW2QV75
A0AAW2QV80
A0AAW2QV82
A0AAW2QV84
A0AAW2QV87
A0AAW2QV93
A0AAW2QVA1
A0AAW2QVA2
A0AAW2QVA9
A0AAW2QVB6
A0AAW2QVB8
A0AAW2QVB9
A0AAW2QVC0
A0AAW2QVC3
A0AAW2QVC6
A0AAW2QVC8
A0AAW2QVD0
A0AAW2QVD2
A0AAW2QVD3
A0AAW2QVD5
A0AAW2QVE3
A0AAW2QVE4
A0AAW2QVE7
A0AAW2QVE9
A0AAW2QVF6
A0AAW2QVG2
A0AAW2QVG6
A0AAW2QVG7
A0AAW2QVH0
A0AAW2QVH5
A0AAW2QVH7
A0AAW2QVI0
A0AAW2QVI9
A0AAW2QVK0
A0AAW2QVK1
A0AAW2QVL5
A0AAW2QVN8
A0AAW2QVP4
A0AAW2QVP7
A0AAW2QVQ9
A0AAW2QVR8
A0AAW2QVS3
A0AAW2QVS5
A0AAW2QVS9
A0AAW2QVT0
A0AAW2QVT2
A0AAW2QVT3
A0AAW2QVU1
A0AAW2QVU4
A0AAW2QVU7
A0AAW2QVV6
A0AAW2QVV7
A0AAW2QVV8
A0AAW2QVW1
A0AAW2QVX2
A0AAW2QVY0
A0AAW2QVY3
A0AAW2QVY5
A0AAW2QVY8
A0AAW2QVZ0
A0AAW2QVZ1
A0AAW2QVZ4
A0AAW2QVZ5
A0AAW2QVZ9
A0AAW2QW11
A0AAW2QW18
A0AAW2QW24
A0AAW2QW29
A0AAW2QW35
A0AAW2QW39
A0AAW2QW45
A0AAW2QW46
A0AAW2QW48
A0AAW2QW49
A0AAW2QW53
A0AAW2QW55
A0AAW2QW56
A0AAW2QW63
A0AAW2QW70
A0AAW2QW75
A0AAW2QW88
A0AAW2QW94
A0AAW2QW95
A0AAW2QW97
A0AAW2QW98
A0AAW2QWA0
A0AAW2QWA6
A0AAW2QWA7
A0AAW2QWB2
A0AAW2QWC3
A0AAW2QWC7
A0AAW2QWD3
A0AAW2QWD6
A0AAW2QWD9
A0AAW2QWE2
A0AAW2QWE3
A0AAW2QWE6
A0AAW2QWF4
A0AAW2QWF7
A0AAW2QWF9
A0AAW2QWG0
A0AAW2QWG1
A0AAW2QWG4
A0AAW2QWG8
A0AAW2QWG9
A0AAW2QWH3
A0AAW2QWH5
A0AAW2QWH6
A0AAW2QWH9
A0AAW2QWI0
A0AAW2QWI3
A0AAW2QWI4
A0AAW2QWI5
A0AAW2QWI8
A0AAW2QWI9
A0AAW2QWJ1
A0AAW2QWJ3
A0AAW2QWJ4
A0AAW2QWJ6
A0AAW2QWJ9
A0AAW2QWK7
A0AAW2QWL2
A0AAW2QWL3
A0AAW2QWL5
A0AAW2QWM1
A0AAW2QWM5
A0AAW2QWN2
A0AAW2QWN8
A0AAW2QWP0
A0AAW2QWP7
A0AAW2QWQ0
A0AAW2QWQ5
A0AAW2QWR0
A0AAW2QWR3
A0AAW2QWR8
A0AAW2QWS2
A0AAW2QWS3
A0AAW2QWS8
A0AAW2QWT1
A0AAW2QWT2
A0AAW2QWT6
A0AAW2QWT7
A0AAW2QWU9
A0AAW2QWV0
A0AAW2QWV2
A0AAW2QWW4
A0AAW2QWX4
A0AAW2QWX6
A0AAW2QWY6
A0AAW2QWZ8
A0AAW2QX00
A0AAW2QX06
A0AAW2QX07
A0AAW2QX12
A0AAW2QX17
A0AAW2QX31
A0AAW2QX48
A0AAW2QX50
A0AAW2QX52
A0AAW2QX53
A0AAW2QX73
A0AAW2QX80
A0AAW2QX85
A0AAW2QX87
A0AAW2QX89
A0AAW2QX90
A0AAW2QX95
A0AAW2QX98
A0AAW2QXA2
A0AAW2QXA3
A0AAW2QXB2
A0AAW2QXB7
A0AAW2QXC3
A0AAW2QXC6
A0AAW2QXE5
A0AAW2QXE7
A0AAW2QXE9
A0AAW2QXF0
A0AAW2QXF7
A0AAW2QXF8
A0AAW2QXG2
A0AAW2QXG8
A0AAW2QXH1
A0AAW2QXH6
A0AAW2QXI1
A0AAW2QXI3
A0AAW2QXI4
A0AAW2QXI7
A0AAW2QXI8
A0AAW2QXI9
A0AAW2QXJ1
A0AAW2QXJ8
A0AAW2QXK0
A0AAW2QXK3
A0AAW2QXK5
A0AAW2QXL8
A0AAW2QXM1
A0AAW2QXM6
A0AAW2QXN1
A0AAW2QXN4
A0AAW2QXN5
A0AAW2QXN8
A0AAW2QXP2
A0AAW2QXP4
A0AAW2QXP6
A0AAW2QXP7
A0AAW2QXP8
A0AAW2QXP9
A0AAW2QXQ5
A0AAW2QXR1
A0AAW2QXR3
A0AAW2QXR7
A0AAW2QXS3
A0AAW2QXS7
A0AAW2QXT3
A0AAW2QXT8
A0AAW2QXU2
A0AAW2QXU5
A0AAW2QXU9
A0AAW2QXV0
A0AAW2QXV1
A0AAW2QXW3
A0AAW2QXW6
A0AAW2QXW7
A0AAW2QXX3
A0AAW2QXX4
A0AAW2QXX7
A0AAW2QXX9
A0AAW2QXY3
A0AAW2QXY7
A0AAW2QXY8
A0AAW2QXZ3
A0AAW2QXZ5
A0AAW2QXZ8
A0AAW2QY04
A0AAW2QY09
A0AAW2QY18
A0AAW2QY20
A0AAW2QY24
A0AAW2QY26
A0AAW2QY43
A0AAW2QY46
A0AAW2QY59
A0AAW2QY64
A0AAW2QY66
A0AAW2QY74
A0AAW2QY76
A0AAW2QY78
A0AAW2QY79
A0AAW2QY85
A0AAW2QY87
A0AAW2QY89
A0AAW2QY90
A0AAW2QY95
A0AAW2QY96
A0AAW2QYA3
A0AAW2QYA8
A0AAW2QYA9
A0AAW2QYB4
A0AAW2QYC0
A0AAW2QYC9
A0AAW2QYD4
A0AAW2QYE0
A0AAW2QYE4
A0AAW2QYE5
A0AAW2QYE6
A0AAW2QYE8
A0AAW2QYE9
A0AAW2QYF0
A0AAW2QYF3
A0AAW2QYF5
A0AAW2QYF9
A0AAW2QYG2
A0AAW2QYG6
A0AAW2QYH1
A0AAW2QYH9
A0AAW2QYI3
A0AAW2QYJ4
A0AAW2QYJ8
A0AAW2QYK4
A0AAW2QYK5
A0AAW2QYL1
A0AAW2QYL4
A0AAW2QYM5
A0AAW2QYM9
A0AAW2QYN4
A0AAW2QYQ0
A0AAW2QYQ2
A0AAW2QYQ5
A0AAW2QYQ6
A0AAW2QYR1
A0AAW2QYR3
A0AAW2QYR4
A0AAW2QYR7
A0AAW2QYT0
A0AAW2QYU2
A0AAW2QYU6
A0AAW2QYU7
A0AAW2QYV3
A0AAW2QYW3
A0AAW2QYW4
A0AAW2QYW5
A0AAW2QYW8
A0AAW2QYW9
A0AAW2QYX2
A0AAW2QYX5
A0AAW2QYY3
A0AAW2QYY5
A0AAW2QYZ3
A0AAW2QYZ6
A0AAW2QZ01
A0AAW2QZ07
A0AAW2QZ10
A0AAW2QZ23
A0AAW2QZ26
A0AAW2QZ35
A0AAW2QZ38
A0AAW2QZ50
A0AAW2QZ51
A0AAW2QZ58
A0AAW2QZ63
A0AAW2QZ76
A0AAW2QZ84
A0AAW2QZ90
A0AAW2QZ95
A0AAW2QZ98
A0AAW2QZA3
A0AAW2QZB1
A0AAW2QZD3
A0AAW2QZE0
A0AAW2QZG4
A0AAW2QZH1
A0AAW2QZJ3
A0AAW2QZK0
A0AAW2QZM2
A0AAW2QZM8
A0AAW2QZN5
A0AAW2QZR3
A0AAW2QZR9
A0AAW2QZS2
A0AAW2QZS4
A0AAW2QZT1
A0AAW2QZU8
A0AAW2QZV1
A0AAW2QZW0
A0AAW2QZY5
A0AAW2R008
A0AAW2R017
A0AAW2R018
A0AAW2R040
A0AAW2R053
A0AAW2R054
A0AAW2R061
A0AAW2R070
A0AAW2R076
A0AAW2R081
A0AAW2R089
A0AAW2R0A3
A0AAW2R0B3
A0AAW2R0D0
A0AAW2R0E2
A0AAW2R0F6
A0AAW2R0F7
A0AAW2R0F8
A0AAW2R0H0
A0AAW2R0H3
A0AAW2R0H8
A0AAW2R0K4
A0AAW2R0K8
A0AAW2R0L6
A0AAW2R0N0
A0AAW2R0P1
A0AAW2R0P3
A0AAW2R0U1
A0AAW2R0U4
A0AAW2R0V9
A0AAW2R0W4
A0AAW2R101
A0AAW2R102
A0AAW2R107
A0AAW2R116
A0AAW2R137
A0AAW2R146
A0AAW2R152
A0AAW2R177
A0AAW2R187
A0AAW2R193
A0AAW2R1A4
A0AAW2R1C8
A0AAW2R1F5
A0AAW2R1G6
A0AAW2R1G9
A0AAW2R1J6
A0AAW2R1N6
A0AAW2R1Q5
A0AAW2R1R0
A0AAW2R1T4
A0AAW2R1U3
A0AAW2R1U5
A0AAW2R1V4
A0AAW2R1V5
A0AAW2R1Y0
A0AAW2R1Y6
A0AAW2R204
A0AAW2R209
A0AAW2R229
A0AAW2R233
A0AAW2R253
A0AAW2R259
A0AAW2R275
A0AAW2R276
A0AAW2R282
A0AAW2R291
A0AAW2R296
A0AAW2R2B5
A0AAW2R2C7
A0AAW2R2D3
A0AAW2R2D6
A0AAW2R2F1
A0AAW2R2F2
A0AAW2R2F6
A0AAW2R2G0
A0AAW2R2G6
A0AAW2R2G9
A0AAW2R2H1
A0AAW2R2H3
A0AAW2R2I2
A0AAW2R2I5
A0AAW2R2J7
A0AAW2R2K0
A0AAW2R2K5
A0AAW2R2N7
A0AAW2R2P7
A0AAW2R2S1
A0AAW2R2S4
A0AAW2R2T3
A0AAW2R2T6
A0AAW2R2U8
A0AAW2R2V1
A0AAW2R2W1
A0AAW2R2W8
A0AAW2R2W9
A0AAW2R2X6
A0AAW2R2Y3
A0AAW2R2Z4
A0AAW2R300
A0AAW2R301
A0AAW2R304
A0AAW2R309
A0AAW2R310
A0AAW2R313
A0AAW2R314
A0AAW2R319
A0AAW2R322
A0AAW2R324
A0AAW2R338
A0AAW2R344
A0AAW2R357
A0AAW2R358
A0AAW2R369
A0AAW2R377
A0AAW2R382
A0AAW2R384
A0AAW2R388
A0AAW2R3A7
A0AAW2R3A9
A0AAW2R3B2
A0AAW2R3B4
A0AAW2R3D0
A0AAW2R3E7
A0AAW2R3E8
A0AAW2R3F8
A0AAW2R3F9
A0AAW2R3G0
A0AAW2R3G3
A0AAW2R3G5
A0AAW2R3G8
A0AAW2R3G9
A0AAW2R3H2
A0AAW2R3H3
A0AAW2R3I2
A0AAW2R3J0
A0AAW2R3J1
A0AAW2R3J3
A0AAW2R3J8
A0AAW2R3K5
A0AAW2R3K7
A0AAW2R3L5
A0AAW2R3L6
A0AAW2R3L9
A0AAW2R3M3
A0AAW2R3N2
A0AAW2R3N6
A0AAW2R3P0
A0AAW2R3P3
A0AAW2R3P5
A0AAW2R3P6
A0AAW2R3P7
A0AAW2R3Q3
A0AAW2R3R1
A0AAW2R3R6
A0AAW2R3R7
A0AAW2R3R9
A0AAW2R3S9
A0AAW2R3U2
A0AAW2R3V0
A0AAW2R3V1
A0AAW2R3V2
A0AAW2R3V5
A0AAW2R3V8
A0AAW2R3W5
A0AAW2R3W8
A0AAW2R3X0
A0AAW2R3X1
A0AAW2R3X6
A0AAW2R3X8
A0AAW2R3Y7
A0AAW2R3Y9
A0AAW2R3Z2
A0AAW2R3Z4
A0AAW2R401
A0AAW2R405
A0AAW2R406
A0AAW2R407
A0AAW2R411
A0AAW2R413
A0AAW2R419
A0AAW2R421
A0AAW2R424
A0AAW2R427
A0AAW2R428
A0AAW2R430
A0AAW2R435
A0AAW2R443
A0AAW2R452
A0AAW2R456
A0AAW2R460
A0AAW2R462
A0AAW2R466
A0AAW2R485
A0AAW2R488
A0AAW2R489
A0AAW2R490
A0AAW2R491
A0AAW2R495
A0AAW2R498
A0AAW2R4A0
A0AAW2R4A5
A0AAW2R4A6
A0AAW2R4B2
A0AAW2R4B5
A0AAW2R4B6
A0AAW2R4B7
A0AAW2R4B9
A0AAW2R4C3
A0AAW2R4C8
A0AAW2R4D2
A0AAW2R4E2
A0AAW2R4E4
A0AAW2R4E6
A0AAW2R4F3
A0AAW2R4F9
A0AAW2R4G1
A0AAW2R4G3
A0AAW2R4H2
A0AAW2R4I6
A0AAW2R4J3
A0AAW2R4J4
A0AAW2R4K2
A0AAW2R4L1
A0AAW2R4L4
A0AAW2R4M6
A0AAW2R4M7
A0AAW2R4M8
A0AAW2R4N3
A0AAW2R4N6
A0AAW2R4N7
A0AAW2R4P7
A0AAW2R4P8
A0AAW2R4P9
A0AAW2R4Q4
A0AAW2R4Q5
A0AAW2R4R3
A0AAW2R4R5
A0AAW2R4S2
A0AAW2R4S3
A0AAW2R4S8
A0AAW2R4T7
A0AAW2R4T9
A0AAW2R4U1
A0AAW2R4U2
A0AAW2R4V2
A0AAW2R4V4
A0AAW2R4V6
A0AAW2R4X0
A0AAW2R4X1
A0AAW2R4X2
A0AAW2R4Y1
A0AAW2R4Y2
A0AAW2R4Y3
A0AAW2R4Y9
A0AAW2R4Z3
A0AAW2R4Z4
A0AAW2R4Z9
A0AAW2R500
A0AAW2R505
A0AAW2R508
A0AAW2R515
A0AAW2R516
A0AAW2R526
A0AAW2R527
A0AAW2R533
A0AAW2R539
A0AAW2R550
A0AAW2R553
A0AAW2R554
A0AAW2R560
A0AAW2R579
A0AAW2R582
A0AAW2R585
A0AAW2R588
A0AAW2R590
A0AAW2R591
A0AAW2R5B1
A0AAW2R5B5
A0AAW2R5B7
A0AAW2R5C6
A0AAW2R5C7
A0AAW2R5D2
A0AAW2R5D8
A0AAW2R5D9
A0AAW2R5E3
A0AAW2R5E4
A0AAW2R5E6
A0AAW2R5E9
A0AAW2R5F2
A0AAW2R5F9
A0AAW2R5G1
A0AAW2R5G3
A0AAW2R5G4
A0AAW2R5G5
A0AAW2R5G7
A0AAW2R5G8
A0AAW2R5H4
A0AAW2R5H8
A0AAW2R5I4
A0AAW2R5J5
A0AAW2R5J6
A0AAW2R5J8
A0AAW2R5K3
A0AAW2R5L2
A0AAW2R5L5
A0AAW2R5L6
A0AAW2R5L7
A0AAW2R5L9
A0AAW2R5M3
A0AAW2R5M6
A0AAW2R5M9
A0AAW2R5N1
A0AAW2R5N4
A0AAW2R5N5
A0AAW2R5P7
A0AAW2R5Q3
A0AAW2R5Q4
A0AAW2R5Q8
A0AAW2R5R3
A0AAW2R5R7
A0AAW2R5S1
A0AAW2R5S4
A0AAW2R5T7
A0AAW2R5T8
A0AAW2R5U0
A0AAW2R5U6
A0AAW2R5V2
A0AAW2R5V7
A0AAW2R5W1
A0AAW2R5X3
A0AAW2R5Y2
A0AAW2R5Y9
A0AAW2R5Z1
A0AAW2R600
A0AAW2R606
A0AAW2R615
A0AAW2R621
A0AAW2R625
A0AAW2R635
A0AAW2R639
A0AAW2R640
A0AAW2R642
A0AAW2R647
A0AAW2R650
A0AAW2R655
A0AAW2R673
A0AAW2R674
A0AAW2R6A0
A0AAW2R6A1
A0AAW2R6B3
A0AAW2R6B5
A0AAW2R6D1
A0AAW2R6D2
A0AAW2R6D3
A0AAW2R6F2
A0AAW2R6H0
A0AAW2R6H7
A0AAW2R6I0
A0AAW2R6I2
A0AAW2R6I6
A0AAW2R6J0
A0AAW2R6K0
A0AAW2R6L1
A0AAW2R6L7
A0AAW2R6M0
A0AAW2R6M4
A0AAW2R6N2
A0AAW2R6N3
A0AAW2R6N7
A0AAW2R6P8
A0AAW2R6Q4
A0AAW2R6Q6
A0AAW2R6R2
A0AAW2R6S2
A0AAW2R6S5
A0AAW2R6S9
A0AAW2R6T1
A0AAW2R6T2
A0AAW2R6T9
A0AAW2R6U2
A0AAW2R6V2
A0AAW2R6V6
A0AAW2R6W2
A0AAW2R6W7
A0AAW2R6X3
A0AAW2R6X4
A0AAW2R6Y1
A0AAW2R6Z0
A0AAW2R6Z2
A0AAW2R706
A0AAW2R710
A0AAW2R711
A0AAW2R718
A0AAW2R725
A0AAW2R726
A0AAW2R728
A0AAW2R730
A0AAW2R737
A0AAW2R738
A0AAW2R739
A0AAW2R746
A0AAW2R754
A0AAW2R758
A0AAW2R760
A0AAW2R763
A0AAW2R765
A0AAW2R766
A0AAW2R774
A0AAW2R777
A0AAW2R785
A0AAW2R787
A0AAW2R788
A0AAW2R789
A0AAW2R791
A0AAW2R795
A0AAW2R799
A0AAW2R7A8
A0AAW2R7A9
A0AAW2R7B2
A0AAW2R7B8
A0AAW2R7D1
A0AAW2R7D7
A0AAW2R7D8
A0AAW2R7E1
A0AAW2R7E9
A0AAW2R7F0
A0AAW2R7F2
A0AAW2R7F6
A0AAW2R7G3
A0AAW2R7G6
A0AAW2R7H4
A0AAW2R7H8
A0AAW2R7I6
A0AAW2R7K2
A0AAW2R7K3
A0AAW2R7K7
A0AAW2R7K8
A0AAW2R7L1
A0AAW2R7L7
A0AAW2R7M7
A0AAW2R7N5
A0AAW2R7N6
A0AAW2R7Q2
A0AAW2R7Q4
A0AAW2R7Q9
A0AAW2R7R1
A0AAW2R7R2
A0AAW2R7R4
A0AAW2R7R5
A0AAW2R7R7
A0AAW2R7S0
A0AAW2R7S5
A0AAW2R7S9
A0AAW2R7T0
A0AAW2R7U0
A0AAW2R7U2
A0AAW2R7U4
A0AAW2R7V0
A0AAW2R7V1
A0AAW2R7V8
A0AAW2R7W8
A0AAW2R7X0
A0AAW2R7X1
A0AAW2R7X8
A0AAW2R7X9
A0AAW2R7Y6
A0AAW2R7Z1
A0AAW2R7Z2
A0AAW2R7Z5
A0AAW2R7Z7
A0AAW2R803
A0AAW2R809
A0AAW2R810
A0AAW2R812
A0AAW2R820
A0AAW2R823
A0AAW2R827
A0AAW2R828
A0AAW2R831
A0AAW2R834
A0AAW2R849
A0AAW2R853
A0AAW2R860
A0AAW2R861
A0AAW2R867
A0AAW2R869
A0AAW2R880
A0AAW2R883
A0AAW2R887
A0AAW2R888
A0AAW2R891
A0AAW2R897
A0AAW2R898
A0AAW2R899
A0AAW2R8A4
A0AAW2R8A9
A0AAW2R8B6
A0AAW2R8B8
A0AAW2R8C4
A0AAW2R8C5
A0AAW2R8C6
A0AAW2R8C8
A0AAW2R8D8
A0AAW2R8E3
A0AAW2R8E7
A0AAW2R8E8
A0AAW2R8F1
A0AAW2R8F2
A0AAW2R8F5
A0AAW2R8F8
A0AAW2R8G3
A0AAW2R8G6
A0AAW2R8G7
A0AAW2R8H1
A0AAW2R8H4
A0AAW2R8H6
A0AAW2R8H8
A0AAW2R8I0
A0AAW2R8I6
A0AAW2R8J2
A0AAW2R8J6
A0AAW2R8J8
A0AAW2R8K0
A0AAW2R8K1
A0AAW2R8K5
A0AAW2R8K8
A0AAW2R8L6
A0AAW2R8M5
A0AAW2R8N8
A0AAW2R8N9
A0AAW2R8P2
A0AAW2R8Q4
A0AAW2R8Q9
A0AAW2R8R2
A0AAW2R8S3
A0AAW2R8S5
A0AAW2R8T0
A0AAW2R8T3
A0AAW2R8T7
A0AAW2R8T9
A0AAW2R8U2
A0AAW2R8U4
A0AAW2R8V5
A0AAW2R8W0
A0AAW2R8X0
A0AAW2R8X7
A0AAW2R8Y0
A0AAW2R8Y1
A0AAW2R8Y2
A0AAW2R8Z1
A0AAW2R8Z4
A0AAW2R8Z6
A0AAW2R900
A0AAW2R902
A0AAW2R914
A0AAW2R922
A0AAW2R932
A0AAW2R934
A0AAW2R941
A0AAW2R942
A0AAW2R943
A0AAW2R956
A0AAW2R960
A0AAW2R967
A0AAW2R981
A0AAW2R985
A0AAW2R988
A0AAW2R991
A0AAW2R994
A0AAW2R995
A0AAW2R9B2
A0AAW2R9B3
A0AAW2R9B5
A0AAW2R9B8
A0AAW2R9B9
A0AAW2R9C1
A0AAW2R9C8
A0AAW2R9C9
A0AAW2R9D4
A0AAW2R9E1
A0AAW2R9E9
A0AAW2R9F4
A0AAW2R9F5
A0AAW2R9F6
A0AAW2R9F7
A0AAW2R9F8
A0AAW2R9G0
A0AAW2R9G3
A0AAW2R9G5
A0AAW2R9G6
A0AAW2R9H0
A0AAW2R9H1
A0AAW2R9H3
A0AAW2R9H4
A0AAW2R9H5
A0AAW2R9H8
A0AAW2R9I0
A0AAW2R9I1
A0AAW2R9I2
A0AAW2R9I9
A0AAW2R9J1
A0AAW2R9J4
A0AAW2R9J6
A0AAW2R9J8
A0AAW2R9K2
A0AAW2R9L3
A0AAW2R9L6
A0AAW2R9M0
A0AAW2R9M8
A0AAW2R9N0
A0AAW2R9N2
A0AAW2R9N4
A0AAW2R9N5
A0AAW2R9N7
A0AAW2R9N9
A0AAW2R9P0
A0AAW2R9P3
A0AAW2R9P5
A0AAW2R9P9
A0AAW2R9Q4
A0AAW2R9R0
A0AAW2R9R2
A0AAW2R9R5
A0AAW2R9S0
A0AAW2R9S1
A0AAW2R9S9
A0AAW2R9T1
A0AAW2R9T7
A0AAW2R9T8
A0AAW2R9U3
A0AAW2R9U5
A0AAW2R9V1
A0AAW2R9V2
A0AAW2R9V4
A0AAW2R9W1
A0AAW2R9X0
A0AAW2R9X3
A0AAW2R9X6
A0AAW2R9X8
A0AAW2R9Y5
A0AAW2R9Z4
A0AAW2R9Z5
A0AAW2RA01
A0AAW2RA05
A0AAW2RA17
A0AAW2RA20
A0AAW2RA21
A0AAW2RA22
A0AAW2RA34
A0AAW2RA37
A0AAW2RA45
A0AAW2RA58
A0AAW2RA59
A0AAW2RA63
A0AAW2RA65
A0AAW2RA67
A0AAW2RA69
A0AAW2RA74
A0AAW2RA78
A0AAW2RA79
A0AAW2RA82
A0AAW2RA86
A0AAW2RA94
A0AAW2RA97
A0AAW2RA99
A0AAW2RAA0
A0AAW2RAA2
A0AAW2RAA4
A0AAW2RAA7
A0AAW2RAA9
A0AAW2RAB0
A0AAW2RAC0
A0AAW2RAC3
A0AAW2RAC5
A0AAW2RAE3
A0AAW2RAE4
A0AAW2RAF0
A0AAW2RAF1
A0AAW2RAG4
A0AAW2RAG8
A0AAW2RAH3
A0AAW2RAI0
A0AAW2RAJ2
A0AAW2RAK8
A0AAW2RAL0
A0AAW2RAN3
A0AAW2RAN6
A0AAW2RAP4
A0AAW2RAP6
A0AAW2RAP8
A0AAW2RAQ0
A0AAW2RAQ5
A0AAW2RAR8
A0AAW2RAT8
A0AAW2RAU1
A0AAW2RAU2
A0AAW2RAU4
A0AAW2RAU8
A0AAW2RAV4
A0AAW2RAV7
A0AAW2RAV9
A0AAW2RAW4
A0AAW2RAW6
A0AAW2RAX2
A0AAW2RAX7
A0AAW2RAY5
A0AAW2RAY6
A0AAW2RB13
A0AAW2RB17
A0AAW2RB22
A0AAW2RB30
A0AAW2RB32
A0AAW2RB38
A0AAW2RB40
A0AAW2RB44
A0AAW2RB47
A0AAW2RB53
A0AAW2RB63
A0AAW2RB67
A0AAW2RB74
A0AAW2RB85
A0AAW2RB89
A0AAW2RBA5
A0AAW2RBA6
A0AAW2RBA9
A0AAW2RBB9
A0AAW2RBC0
A0AAW2RBC3
A0AAW2RBC8
A0AAW2RBC9
A0AAW2RBD3
A0AAW2RBD5
A0AAW2RBE1
A0AAW2RBE9
A0AAW2RBF0
A0AAW2RBF9
A0AAW2RBG7
A0AAW2RBG8
A0AAW2RBG9
A0AAW2RBH1
A0AAW2RBH9
A0AAW2RBJ0
A0AAW2RBJ2
A0AAW2RBJ3
A0AAW2RBJ6
A0AAW2RBJ9
A0AAW2RBK4
A0AAW2RBL0
A0AAW2RBL3
A0AAW2RBL4
A0AAW2RBL8
A0AAW2RBL9
A0AAW2RBM1
A0AAW2RBM2
A0AAW2RBM8
A0AAW2RBN0
A0AAW2RBN9
A0AAW2RBP1
A0AAW2RBP6
A0AAW2RBQ2
A0AAW2RBQ3
A0AAW2RBQ8
A0AAW2RBQ9
A0AAW2RBS7
A0AAW2RBT5
A0AAW2RBU0
A0AAW2RBU3
A0AAW2RBV1
A0AAW2RBV2
A0AAW2RBV4
A0AAW2RBW3
A0AAW2RBW6
A0AAW2RBX2
A0AAW2RBX9
A0AAW2RBY0
A0AAW2RBY6
A0AAW2RBZ1
A0AAW2RBZ2
A0AAW2RC02
A0AAW2RC06
A0AAW2RC14
A0AAW2RC16
A0AAW2RC20
A0AAW2RC25
A0AAW2RC26
A0AAW2RC30
A0AAW2RC31
A0AAW2RC33
A0AAW2RC41
A0AAW2RC45
A0AAW2RC47
A0AAW2RC62
A0AAW2RC70
A0AAW2RC75
A0AAW2RC77
A0AAW2RC79
A0AAW2RC86
A0AAW2RC94
A0AAW2RCA2
A0AAW2RCA3
A0AAW2RCA5
A0AAW2RCB1
A0AAW2RCB2
A0AAW2RCC6
A0AAW2RCC8
A0AAW2RCD0
A0AAW2RCD2
A0AAW2RCD3
A0AAW2RCD7
A0AAW2RCD8
A0AAW2RCE1
A0AAW2RCE9
A0AAW2RCF6
A0AAW2RCF9
A0AAW2RCG1
A0AAW2RCG7
A0AAW2RCI1
A0AAW2RCI9
A0AAW2RCJ3
A0AAW2RCJ4
A0AAW2RCJ5
A0AAW2RCK5
A0AAW2RCL5
A0AAW2RCL7
A0AAW2RCM1
A0AAW2RCM6
A0AAW2RCN3
A0AAW2RCN4
A0AAW2RCN6
A0AAW2RCN9
A0AAW2RCP4
A0AAW2RCP6
A0AAW2RCQ0
A0AAW2RCQ1
A0AAW2RCQ4
A0AAW2RCQ9
A0AAW2RCR1
A0AAW2RCR4
A0AAW2RCR6
A0AAW2RCR9
A0AAW2RCS0
A0AAW2RCS2
A0AAW2RCS5
A0AAW2RCS7
A0AAW2RCT1
A0AAW2RCT7
A0AAW2RCU2
A0AAW2RCU6
A0AAW2RCU9
A0AAW2RCV6
A0AAW2RCV8
A0AAW2RCV9
A0AAW2RCW1
A0AAW2RCX1
A0AAW2RCX2
A0AAW2RCY6
A0AAW2RCZ3
A0AAW2RCZ5
A0AAW2RD03
A0AAW2RD05
A0AAW2RD09
A0AAW2RD16
A0AAW2RD21
A0AAW2RD27
A0AAW2RD29
A0AAW2RD31
A0AAW2RD37
A0AAW2RD40
A0AAW2RD43
A0AAW2RD44
A0AAW2RD49
A0AAW2RD50
A0AAW2RD59
A0AAW2RD71
A0AAW2RD72
A0AAW2RD74
A0AAW2RD76
A0AAW2RD79
A0AAW2RD80
A0AAW2RD86
A0AAW2RD87
A0AAW2RD91
A0AAW2RD94
A0AAW2RDA1
A0AAW2RDA2
A0AAW2RDA5
A0AAW2RDA6
A0AAW2RDA7
A0AAW2RDB2
A0AAW2RDB5
A0AAW2RDC1
A0AAW2RDC6
A0AAW2RDC8
A0AAW2RDD7
A0AAW2RDE5
A0AAW2RDF0
A0AAW2RDF2
A0AAW2RDF4
A0AAW2RDF8
A0AAW2RDG1
A0AAW2RDH1
A0AAW2RDH6
A0AAW2RDH9
A0AAW2RDI5
A0AAW2RDI7
A0AAW2RDJ9
A0AAW2RDK4
A0AAW2RDM5
A0AAW2RDN1
A0AAW2RDN8
A0AAW2RDN9
A0AAW2RDP5
A0AAW2RDP6
A0AAW2RDQ0
A0AAW2RDQ3
A0AAW2RDR4
A0AAW2RDR9
A0AAW2RDS0
A0AAW2RDS7
A0AAW2RDS8
A0AAW2RDS9
A0AAW2RDT7
A0AAW2RDU4
A0AAW2RDU7
A0AAW2RDV8
A0AAW2RDY0
A0AAW2RDY1
A0AAW2RDY9
A0AAW2RDZ1
A0AAW2RE13
A0AAW2RE19
A0AAW2RE21
A0AAW2RE24
A0AAW2RE29
A0AAW2RE38
A0AAW2RE39
A0AAW2RE48
A0AAW2RE55
A0AAW2RE69
A0AAW2RE78
A0AAW2RE84
A0AAW2RE87
A0AAW2RE97
A0AAW2REA2
A0AAW2REA8
A0AAW2REC8
A0AAW2RED3
A0AAW2REE4
A0AAW2REF7
A0AAW2REF9
A0AAW2REG0
A0AAW2REG2
A0AAW2REG3
A0AAW2REG4
A0AAW2REG6
A0AAW2REI8
A0AAW2REM8
A0AAW2REN4
A0AAW2RES4
A0AAW2RET0
A0AAW2RET6
A0AAW2REU0
A0AAW2REV1
A0AAW2REW9
A0AAW2REX0
A0AAW2REY7
A0AAW2REZ2
A0AAW2REZ5
A0AAW2RF16
A0AAW2RF65
A0AAW2RF66
A0AAW2RF86
A0AAW2RFA2
A0AAW2RFB9
A0AAW2RFC0
A0AAW2RFC8
A0AAW2RFD4
A0AAW2RFE4
A0AAW2RFE6
A0AAW2RFE7
A0AAW2RFF9
A0AAW2RFG1
A0AAW2RFG4
A0AAW2RFG8
A0AAW2RFJ1
A0AAW2RFK2
A0AAW2RFM6
A0AAW2RFP5
A0AAW2RFP6
A0AAW2RFR5
A0AAW2RFR7
A0AAW2RFT0
A0AAW2RFT7
A0AAW2RFU4
A0AAW2RFU8
A0AAW2RFX3
A0AAW2RFX8
A0AAW2RFY1
A0AAW2RFY2
A0AAW2RFY3
A0AAW2RFZ9
A0AAW2RG09
A0AAW2RG12
A0AAW2RG16
A0AAW2RG17
A0AAW2RG34
A0AAW2RG48
A0AAW2RG64
A0AAW2RG68
A0AAW2RG69
A0AAW2RG78
A0AAW2RG80
A0AAW2RG98
A0AAW2RGA3
A0AAW2RGA9
A0AAW2RGB1
A0AAW2RGB7
A0AAW2RGC7
A0AAW2RGD3
A0AAW2RGE4
A0AAW2RGE6
A0AAW2RGF9
A0AAW2RGG0
A0AAW2RGG7
A0AAW2RGH0
A0AAW2RGI6
A0AAW2RGJ1
A0AAW2RGJ4
A0AAW2RGJ7
A0AAW2RGK0
A0AAW2RGK3
A0AAW2RGK7
A0AAW2RGL2
A0AAW2RGL7
A0AAW2RGL8
A0AAW2RGL9
A0AAW2RGM8
A0AAW2RGN2
A0AAW2RGN7
A0AAW2RGP0
A0AAW2RGQ5
A0AAW2RGR4
A0AAW2RGR7
A0AAW2RGS1
A0AAW2RGS6
A0AAW2RGU0
A0AAW2RGU7
A0AAW2RGV1
A0AAW2RGY1
A0AAW2RGZ1
A0AAW2RGZ6
A0AAW2RH00
A0AAW2RH05
A0AAW2RH20
A0AAW2RH28
A0AAW2RH35
A0AAW2RH38
A0AAW2RH39
A0AAW2RH42
A0AAW2RH45
A0AAW2RH46
A0AAW2RH49
A0AAW2RH52
A0AAW2RH55
A0AAW2RH63
A0AAW2RH74
A0AAW2RH76
A0AAW2RH77
A0AAW2RH85
A0AAW2RH93
A0AAW2RH99
A0AAW2RHB1
A0AAW2RHB6
A0AAW2RHC2
A0AAW2RHC3
A0AAW2RHD0
A0AAW2RHD6
A0AAW2RHE1
A0AAW2RHE5
A0AAW2RHE6
A0AAW2RHE8
A0AAW2RHF1
A0AAW2RHH2
A0AAW2RHH7
A0AAW2RHH8
A0AAW2RHI0
A0AAW2RHI2
A0AAW2RHJ3
A0AAW2RHK7
A0AAW2RHL0
A0AAW2RHM2
A0AAW2RHM4
A0AAW2RHM5
A0AAW2RHN0
A0AAW2RHN7
A0AAW2RHP8
A0AAW2RHQ0
A0AAW2RHQ4
A0AAW2RHQ5
A0AAW2RHQ8
A0AAW2RHR1
A0AAW2RHR9
A0AAW2RHT1
A0AAW2RHU1
A0AAW2RHU3
A0AAW2RHU6
A0AAW2RHV6
A0AAW2RHV9
A0AAW2RHW0
A0AAW2RHW2
A0AAW2RHW3
A0AAW2RHW6
A0AAW2RHW7
A0AAW2RHW9
A0AAW2RHX0
A0AAW2RHX1
A0AAW2RHY8
A0AAW2RHZ6
A0AAW2RHZ9
A0AAW2RI00
A0AAW2RI06
A0AAW2RI22
A0AAW2RI25
A0AAW2RI28
A0AAW2RI31
A0AAW2RI34
A0AAW2RI35
A0AAW2RI46
A0AAW2RI51
A0AAW2RI56
A0AAW2RI58
A0AAW2RI64
A0AAW2RI70
A0AAW2RI73
A0AAW2RI77
A0AAW2RI81
A0AAW2RI82
A0AAW2RI83
A0AAW2RI92
A0AAW2RIA2
A0AAW2RIB2
A0AAW2RIB5
A0AAW2RIB6
A0AAW2RIC2
A0AAW2RIC3
A0AAW2RIC4
A0AAW2RIC6
A0AAW2RIC9
A0AAW2RID7
A0AAW2RIE1
A0AAW2RIE5
A0AAW2RIF3
A0AAW2RIF9
A0AAW2RIG1
A0AAW2RIG2
A0AAW2RIG4
A0AAW2RIG7
A0AAW2RIG8
A0AAW2RIH5
A0AAW2RIJ4
A0AAW2RIJ5
A0AAW2RIJ7
A0AAW2RIJ9
A0AAW2RIM1
A0AAW2RIM3
A0AAW2RIM8
A0AAW2RIM9
A0AAW2RIN4
A0AAW2RIQ2
A0AAW2RIQ6
A0AAW2RIR1
A0AAW2RIR5
A0AAW2RIR6
A0AAW2RIS0
A0AAW2RIS3
A0AAW2RIT0
A0AAW2RIT9
A0AAW2RIU0
A0AAW2RIU1
A0AAW2RIV2
A0AAW2RIV3
A0AAW2RIW3
A0AAW2RIW8
A0AAW2RIW9
A0AAW2RIX9
A0AAW2RIY2
A0AAW2RIY5
A0AAW2RIZ0
A0AAW2RJ07
A0AAW2RJ11
A0AAW2RJ14
A0AAW2RJ16
A0AAW2RJ18
A0AAW2RJ30
A0AAW2RJ31
A0AAW2RJ34
A0AAW2RJ45
A0AAW2RJ66
A0AAW2RJ85
A0AAW2RJ89
A0AAW2RJ96
A0AAW2RJA5
A0AAW2RJB1
A0AAW2RJB8
A0AAW2RJB9
A0AAW2RJC9
A0AAW2RJD2
A0AAW2RJD4
A0AAW2RJD6
A0AAW2RJE2
A0AAW2RJE4
A0AAW2RJF4
A0AAW2RJF6
A0AAW2RJF9
A0AAW2RJG8
A0AAW2RJI0
A0AAW2RJI2
A0AAW2RJI3
A0AAW2RJI4
A0AAW2RJI7
A0AAW2RJI8
A0AAW2RJI9
A0AAW2RJJ8
A0AAW2RJK1
A0AAW2RJK8
A0AAW2RJK9
A0AAW2RJL0
A0AAW2RJL1
A0AAW2RJL2
A0AAW2RJL6
A0AAW2RJL7
A0AAW2RJL8
A0AAW2RJM9
A0AAW2RJN3
A0AAW2RJN4
A0AAW2RJP0
A0AAW2RJP5
A0AAW2RJP7
A0AAW2RJP9
A0AAW2RJQ0
A0AAW2RJQ1
A0AAW2RJQ2
A0AAW2RJQ7
A0AAW2RJR9
A0AAW2RJS3
A0AAW2RJS5
A0AAW2RJS8
A0AAW2RJT0
A0AAW2RJT3
A0AAW2RJT5
A0AAW2RJU0
A0AAW2RJU3
A0AAW2RJU8
A0AAW2RJV7
A0AAW2RJV9
A0AAW2RJW4
A0AAW2RJX3
A0AAW2RJY4
A0AAW2RJY5
A0AAW2RJZ0
A0AAW2RJZ5
A0AAW2RJZ7
A0AAW2RK05
A0AAW2RK07
A0AAW2RK08
A0AAW2RK10
A0AAW2RK17
A0AAW2RK24
A0AAW2RK28
A0AAW2RK31
A0AAW2RK32
A0AAW2RK34
A0AAW2RK37
A0AAW2RK46
A0AAW2RK48
A0AAW2RK52
A0AAW2RK63
A0AAW2RK68
A0AAW2RK70
A0AAW2RK78
A0AAW2RK81
A0AAW2RK84
A0AAW2RK87
A0AAW2RK92
A0AAW2RK98
A0AAW2RKA0
A0AAW2RKA2
A0AAW2RKB1
A0AAW2RKB2
A0AAW2RKB3
A0AAW2RKB9
A0AAW2RKC1
A0AAW2RKC3
A0AAW2RKC5
A0AAW2RKD0
A0AAW2RKD2
A0AAW2RKD5
A0AAW2RKD9
A0AAW2RKE0
A0AAW2RKE2
A0AAW2RKE3
A0AAW2RKE4
A0AAW2RKF0
A0AAW2RKF1
A0AAW2RKF4
A0AAW2RKF5
A0AAW2RKG4
A0AAW2RKG9
A0AAW2RKH0
A0AAW2RKI9
A0AAW2RKJ2
A0AAW2RKJ6
A0AAW2RKJ7
A0AAW2RKJ8
A0AAW2RKK5
A0AAW2RKK9
A0AAW2RKL0
A0AAW2RKL4
A0AAW2RKM4
A0AAW2RKM5
A0AAW2RKP0
A0AAW2RKP4
A0AAW2RKQ0
A0AAW2RKQ3
A0AAW2RKR0
A0AAW2RKR3
A0AAW2RKR6
A0AAW2RKR8
A0AAW2RKS2
A0AAW2RKT2
A0AAW2RKU3
A0AAW2RKU4
A0AAW2RKU6
A0AAW2RKV6
A0AAW2RKV7
A0AAW2RKW6
A0AAW2RKX1
A0AAW2RKX6
A0AAW2RKY0
A0AAW2RKY1
A0AAW2RKY2
A0AAW2RKY6
A0AAW2RKY8
A0AAW2RL14
A0AAW2RL18
A0AAW2RL21
A0AAW2RL27
A0AAW2RL31
A0AAW2RL34
A0AAW2RL37
A0AAW2RL42
A0AAW2RL43
A0AAW2RL49
A0AAW2RL50
A0AAW2RL52
A0AAW2RL58
A0AAW2RL60
A0AAW2RL61
A0AAW2RL63
A0AAW2RL65
A0AAW2RL74
A0AAW2RL79
A0AAW2RL88
A0AAW2RLA8
A0AAW2RLB2
A0AAW2RLB3
A0AAW2RLC6
A0AAW2RLD4
A0AAW2RLD9
A0AAW2RLE0
A0AAW2RLE5
A0AAW2RLE7
A0AAW2RLE8
A0AAW2RLF5
A0AAW2RLF8
A0AAW2RLG2
A0AAW2RLG8
A0AAW2RLH2
A0AAW2RLH7
A0AAW2RLI1
A0AAW2RLI7
A0AAW2RLI9
A0AAW2RLJ7
A0AAW2RLK1
A0AAW2RLK5
A0AAW2RLL7
A0AAW2RLL8
A0AAW2RLM1
A0AAW2RLM4
A0AAW2RLN6
A0AAW2RLP2
A0AAW2RLP8
A0AAW2RLQ3
A0AAW2RLQ5
A0AAW2RLQ6
A0AAW2RLS2
A0AAW2RLS4
A0AAW2RLT1
A0AAW2RLT3
A0AAW2RLT8
A0AAW2RLU5
A0AAW2RLU8
A0AAW2RLV4
A0AAW2RLV8
A0AAW2RLV9
A0AAW2RLW5
A0AAW2RLW6
A0AAW2RLW7
A0AAW2RLX0
A0AAW2RLX1
A0AAW2RLY0
A0AAW2RLY4
A0AAW2RLY8
A0AAW2RM04
A0AAW2RM05
A0AAW2RM19
A0AAW2RM58
A0AAW2RM64
A0AAW2RM69
A0AAW2RM75
A0AAW2RM79
A0AAW2RM83
A0AAW2RM84
A0AAW2RMA5
A0AAW2RMA7
A0AAW2RMB8
A0AAW2RMD1
A0AAW2RMD2
A0AAW2RMD5
A0AAW2RMD7
A0AAW2RME3
A0AAW2RME5
A0AAW2RME8
A0AAW2RMF7
A0AAW2RMG1
A0AAW2RMG5
A0AAW2RMG7
A0AAW2RMH4
A0AAW2RMI0
A0AAW2RMI2
A0AAW2RMI4
A0AAW2RMI7
A0AAW2RMI9
A0AAW2RMJ5
A0AAW2RML7
A0AAW2RMM4
A0AAW2RMM6
A0AAW2RMM8
A0AAW2RMN2
A0AAW2RMN4
A0AAW2RMN8
A0AAW2RMP3
A0AAW2RMP8
A0AAW2RMQ2
A0AAW2RMQ5
A0AAW2RMR0
A0AAW2RMR5
A0AAW2RMR7
A0AAW2RMT7
A0AAW2RMW8
A0AAW2RMW9
A0AAW2RMX0
A0AAW2RMX1
A0AAW2RMY2
A0AAW2RMY4
A0AAW2RMY6
A0AAW2RMZ1
A0AAW2RMZ9
A0AAW2RN03
A0AAW2RN08
A0AAW2RN30
A0AAW2RN33
A0AAW2RN38
A0AAW2RN41
A0AAW2RN44
A0AAW2RN49
A0AAW2RN64
A0AAW2RN67
A0AAW2RN71
A0AAW2RN88
A0AAW2RN91
A0AAW2RNB3
A0AAW2RNC5
A0AAW2RNC7
A0AAW2RNF6
A0AAW2RNF9
A0AAW2RNG3
A0AAW2RNG7
A0AAW2RNG8
A0AAW2RNH3
A0AAW2RNH4
A0AAW2RNI3
A0AAW2RNI6
A0AAW2RNJ2
A0AAW2RNK2
A0AAW2RNK6
A0AAW2RNK9
A0AAW2RNL2
A0AAW2RNM4
A0AAW2RNM9
A0AAW2RNN8
A0AAW2RNN9
A0AAW2RNP7
A0AAW2RNQ2
A0AAW2RNR0
A0AAW2RNR2
A0AAW2RNU4
A0AAW2RNU5
A0AAW2RNU7
A0AAW2RNW3
A0AAW2RNW5
A0AAW2RNW7
A0AAW2RNX0
A0AAW2RNY6
A0AAW2RNY7
A0AAW2RNZ8
A0AAW2RNZ9
A0AAW2RP04
A0AAW2RP20
A0AAW2RP35
A0AAW2RP60
A0AAW2RP63
A0AAW2RP69
A0AAW2RP75
A0AAW2RP84
A0AAW2RP85
A0AAW2RP87
A0AAW2RP90
A0AAW2RP93
A0AAW2RP98
A0AAW2RPA9
A0AAW2RPB7
A0AAW2RPC7
A0AAW2RPD0
A0AAW2RPD8
A0AAW2RPE8
A0AAW2RPF0
A0AAW2RPF2
A0AAW2RPF6
A0AAW2RPG3
A0AAW2RPG8
A0AAW2RPH3
A0AAW2RPJ0
A0AAW2RPJ1
A0AAW2RPJ2
A0AAW2RPJ3
A0AAW2RPJ8
A0AAW2RPK0
A0AAW2RPK1
A0AAW2RPK2
A0AAW2RPK3
A0AAW2RPK6
A0AAW2RPL7
A0AAW2RPN4
A0AAW2RPN5
A0AAW2RPQ4
A0AAW2RPQ5
A0AAW2RPQ9
A0AAW2RPR4
A0AAW2RPR5
A0AAW2RPR6
A0AAW2RPR7
A0AAW2RPS0
A0AAW2RPS6
A0AAW2RPS7
A0AAW2RPS8
A0AAW2RPT3
A0AAW2RPT8
A0AAW2RPU3
A0AAW2RPU4
A0AAW2RPV0
A0AAW2RPV4
A0AAW2RPW1
A0AAW2RPX1
A0AAW2RPY0
A0AAW2RPY4
A0AAW2RPY8
A0AAW2RPZ0
A0AAW2RPZ8
A0AAW2RPZ9
A0AAW2RQ00
A0AAW2RQ04
A0AAW2RQ06
A0AAW2RQ14
A0AAW2RQ22
A0AAW2RQ25
A0AAW2RQ31
A0AAW2RQ32
A0AAW2RQ33
A0AAW2RQ34
A0AAW2RQ39
A0AAW2RQ54
A0AAW2RQ56
A0AAW2RQ60
A0AAW2RQ61
A0AAW2RQ73
A0AAW2RQ74
A0AAW2RQ84
A0AAW2RQ87
A0AAW2RQ88
A0AAW2RQ90
A0AAW2RQ91
A0AAW2RQ92
A0AAW2RQ95
A0AAW2RQ97
A0AAW2RQA7
A0AAW2RQB6
A0AAW2RQB8
A0AAW2RQC0
A0AAW2RQC1
A0AAW2RQC5
A0AAW2RQC6
A0AAW2RQD0
A0AAW2RQE7
A0AAW2RQE9
A0AAW2RQF2
A0AAW2RQF5
A0AAW2RQF6
A0AAW2RQF8
A0AAW2RQG1
A0AAW2RQG2
A0AAW2RQG3
A0AAW2RQG5
A0AAW2RQH3
A0AAW2RQH4
A0AAW2RQH5
A0AAW2RQH7
A0AAW2RQH9
A0AAW2RQI2
A0AAW2RQI3
A0AAW2RQI5
A0AAW2RQI7
A0AAW2RQJ3
A0AAW2RQK1
A0AAW2RQK2
A0AAW2RQK4
A0AAW2RQK6
A0AAW2RQL1
A0AAW2RQL6
A0AAW2RQL7
A0AAW2RQM4
A0AAW2RQM6
A0AAW2RQN2
A0AAW2RQN4
A0AAW2RQN7
A0AAW2RQN8
A0AAW2RQP1
A0AAW2RQP9
A0AAW2RQQ3
A0AAW2RQQ5
A0AAW2RQR0
A0AAW2RQR2
A0AAW2RQR3
A0AAW2RQR5
A0AAW2RQS0
A0AAW2RQS3
A0AAW2RQS6
A0AAW2RQS9
A0AAW2RQU0
A0AAW2RQU3
A0AAW2RQU6
A0AAW2RQV6
A0AAW2RQV7
A0AAW2RQW0
A0AAW2RQW5
A0AAW2RQW7
A0AAW2RQX0
A0AAW2RQX6
A0AAW2RQY0
A0AAW2RQY4
A0AAW2RQY6
A0AAW2RQY8
A0AAW2RQZ1
A0AAW2RQZ8
A0AAW2RR02
A0AAW2RR16
A0AAW2RR17
A0AAW2RR21
A0AAW2RR28
A0AAW2RR35
A0AAW2RR37
A0AAW2RR45
A0AAW2RR47
A0AAW2RR50
A0AAW2RR51
A0AAW2RR53
A0AAW2RR54
A0AAW2RR59
A0AAW2RR61
A0AAW2RR62
A0AAW2RR65
A0AAW2RR73
A0AAW2RR75
A0AAW2RR81
A0AAW2RR87
A0AAW2RR90
A0AAW2RR91
A0AAW2RR96
A0AAW2RR98
A0AAW2RRA5
A0AAW2RRB2
A0AAW2RRC5
A0AAW2RRD2
A0AAW2RRD7
A0AAW2RRE0
A0AAW2RRE2
A0AAW2RRE5
A0AAW2RRE9
A0AAW2RRF1
A0AAW2RRF4
A0AAW2RRF5
A0AAW2RRF9
A0AAW2RRG0
A0AAW2RRG5
A0AAW2RRG6
A0AAW2RRG8
A0AAW2RRH2
A0AAW2RRH7
A0AAW2RRI0
A0AAW2RRI5
A0AAW2RRI9
A0AAW2RRJ4
A0AAW2RRK9
A0AAW2RRL3
A0AAW2RRM1
A0AAW2RRM2
A0AAW2RRM6
A0AAW2RRN1
A0AAW2RRN2
A0AAW2RRN5
A0AAW2RRP1
A0AAW2RRP2
A0AAW2RRP7
A0AAW2RRP8
A0AAW2RRP9
A0AAW2RRQ5
A0AAW2RRQ7
A0AAW2RRQ9
A0AAW2RRR5
A0AAW2RRR7
A0AAW2RRS6
A0AAW2RRS8
A0AAW2RRT0
A0AAW2RRT1
A0AAW2RRT6
A0AAW2RRU1
A0AAW2RRV6
A0AAW2RRV7
A0AAW2RRW6
A0AAW2RRW9
A0AAW2RRX6
A0AAW2RRX9
A0AAW2RRY3
A0AAW2RRZ0
A0AAW2RRZ1
A0AAW2RRZ4
A0AAW2RRZ8
A0AAW2RS04
A0AAW2RS08
A0AAW2RS13
A0AAW2RS16
A0AAW2RS20
A0AAW2RS22
A0AAW2RS25
A0AAW2RS29
A0AAW2RS38
A0AAW2RS40
A0AAW2RS43
A0AAW2RS48
A0AAW2RS59
A0AAW2RS70
A0AAW2RS73
A0AAW2RS85
A0AAW2RS90
A0AAW2RS93
A0AAW2RSA3
A0AAW2RSA4
A0AAW2RSA7
A0AAW2RSB1
A0AAW2RSB6
A0AAW2RSB9
A0AAW2RSD0
A0AAW2RSD3
A0AAW2RSD6
A0AAW2RSE1
A0AAW2RSF6
A0AAW2RSG7
A0AAW2RSH0
A0AAW2RSH8
A0AAW2RSI0
A0AAW2RSI9
A0AAW2RSJ3
A0AAW2RSK2
A0AAW2RSL9
A0AAW2RSM0
A0AAW2RSM1
A0AAW2RSM2
A0AAW2RSM8
A0AAW2RSP0
A0AAW2RSP6
A0AAW2RSQ0
A0AAW2RSQ9
A0AAW2RSR1
A0AAW2RST6
A0AAW2RSU0
A0AAW2RSU2
A0AAW2RSU5
A0AAW2RSU7
A0AAW2RSV1
A0AAW2RSV3
A0AAW2RSV5
A0AAW2RSX4
A0AAW2RSY7
A0AAW2RSZ8
A0AAW2RT06
A0AAW2RT09
A0AAW2RT11
A0AAW2RT13
A0AAW2RT15
A0AAW2RT16
A0AAW2RT18
A0AAW2RT19
A0AAW2RT27
A0AAW2RT30
A0AAW2RT32
A0AAW2RT35
A0AAW2RT38
A0AAW2RT42
A0AAW2RT43
A0AAW2RT59
A0AAW2RT64
A0AAW2RT68
A0AAW2RT77
A0AAW2RT79
A0AAW2RT83
A0AAW2RT95
A0AAW2RT96
A0AAW2RTA0
A0AAW2RTA2
A0AAW2RTA8
A0AAW2RTA9
A0AAW2RTB0
A0AAW2RTB5
A0AAW2RTC3
A0AAW2RTC4
A0AAW2RTD0
A0AAW2RTD2
A0AAW2RTD4
A0AAW2RTF0
A0AAW2RTF1
A0AAW2RTF4
A0AAW2RTF6
A0AAW2RTG0
A0AAW2RTG9
A0AAW2RTI7
A0AAW2RTI8
A0AAW2RTJ2
A0AAW2RTJ7
A0AAW2RTK1
A0AAW2RTK3
A0AAW2RTK4
A0AAW2RTK8
A0AAW2RTL3
A0AAW2RTM6
A0AAW2RTM8
A0AAW2RTM9
A0AAW2RTN7
A0AAW2RTP0
A0AAW2RTP4
A0AAW2RTQ1
A0AAW2RTQ2
A0AAW2RTQ3
A0AAW2RTQ5
A0AAW2RTQ6
A0AAW2RTR0
A0AAW2RTR9
A0AAW2RTS0
A0AAW2RTS1
A0AAW2RTS4
A0AAW2RTS6
A0AAW2RTT0
A0AAW2RTU0
A0AAW2RTU1
A0AAW2RTU3
A0AAW2RTU9
A0AAW2RTV5
A0AAW2RTW0
A0AAW2RTW3
A0AAW2RTW8
A0AAW2RTW9
A0AAW2RTX2
A0AAW2RTX3
A0AAW2RTX6
A0AAW2RTY6
A0AAW2RTZ3
A0AAW2RTZ4
A0AAW2RTZ8
A0AAW2RU00
A0AAW2RU01
A0AAW2RU03
A0AAW2RU04
A0AAW2RU08
A0AAW2RU16
A0AAW2RU24
A0AAW2RU25
A0AAW2RU29
A0AAW2RU36
A0AAW2RU44
A0AAW2RU50
A0AAW2RU51
A0AAW2RU55
A0AAW2RU56
A0AAW2RU62
A0AAW2RU63
A0AAW2RU65
A0AAW2RU70
A0AAW2RU72
A0AAW2RU76
A0AAW2RU78
A0AAW2RU86
A0AAW2RUA6
A0AAW2RUB0
A0AAW2RUB5
A0AAW2RUC1
A0AAW2RUC4
A0AAW2RUD1
A0AAW2RUD4
A0AAW2RUD5
A0AAW2RUE2
A0AAW2RUE4
A0AAW2RUE9
A0AAW2RUF2
A0AAW2RUF4
A0AAW2RUF7
A0AAW2RUF9
A0AAW2RUG3
A0AAW2RUG8
A0AAW2RUH0
A0AAW2RUH5
A0AAW2RUH6
A0AAW2RUI0
A0AAW2RUJ3
A0AAW2RUJ4
A0AAW2RUJ9
A0AAW2RUK1
A0AAW2RUK3
A0AAW2RUL1
A0AAW2RUL2
A0AAW2RUL7
A0AAW2RUM0
A0AAW2RUM3
A0AAW2RUM4
A0AAW2RUM7
A0AAW2RUN9
A0AAW2RUP0
A0AAW2RUQ4
A0AAW2RUQ9
A0AAW2RUR3
A0AAW2RUR9
A0AAW2RUS0
A0AAW2RUS3
A0AAW2RUT1
A0AAW2RUT3
A0AAW2RUT4
A0AAW2RUU6
A0AAW2RUU7
A0AAW2RUV3
A0AAW2RUV4
A0AAW2RUV6
A0AAW2RUV8
A0AAW2RUW0
A0AAW2RUW1
A0AAW2RUW2
A0AAW2RUW4
A0AAW2RUW6
A0AAW2RUX1
A0AAW2RUX2
A0AAW2RUX6
A0AAW2RUX7
A0AAW2RUY4
A0AAW2RUY7
A0AAW2RUZ0
A0AAW2RV03
A0AAW2RV07
A0AAW2RV09
A0AAW2RV21
A0AAW2RV25
A0AAW2RV28
A0AAW2RV29
A0AAW2RV30
A0AAW2RV33
A0AAW2RV35
A0AAW2RV37
A0AAW2RV38
A0AAW2RV41
A0AAW2RV42
A0AAW2RV49
A0AAW2RV52
A0AAW2RV58
A0AAW2RV59
A0AAW2RV68
A0AAW2RV71
A0AAW2RV72
A0AAW2RV76
A0AAW2RV80
A0AAW2RV83
A0AAW2RV85
A0AAW2RV91
A0AAW2RV92
A0AAW2RV93
A0AAW2RV94
A0AAW2RVA1
A0AAW2RVA3
A0AAW2RVA5
A0AAW2RVA7
A0AAW2RVA8
A0AAW2RVC1
A0AAW2RVC2
A0AAW2RVC6
A0AAW2RVC8
A0AAW2RVC9
A0AAW2RVD4
A0AAW2RVD7
A0AAW2RVE4
A0AAW2RVE8
A0AAW2RVF4
A0AAW2RVF5
A0AAW2RVF8
A0AAW2RVG2
A0AAW2RVH2
A0AAW2RVH3
A0AAW2RVH5
A0AAW2RVH8
A0AAW2RVI6
A0AAW2RVI8
A0AAW2RVJ1
A0AAW2RVJ6
A0AAW2RVJ7
A0AAW2RVK4
A0AAW2RVL0
A0AAW2RVL7
A0AAW2RVM3
A0AAW2RVN3
A0AAW2RVN7
A0AAW2RVP2
A0AAW2RVP6
A0AAW2RVQ4
A0AAW2RVQ8
A0AAW2RVS1
A0AAW2RVS4
A0AAW2RVU9
A0AAW2RVV5
A0AAW2RVV6
A0AAW2RVV8
A0AAW2RVW2
A0AAW2RVW4
A0AAW2RVW9
A0AAW2RVX0
A0AAW2RVX6
A0AAW2RVZ0
A0AAW2RVZ1
A0AAW2RW00
A0AAW2RW03
A0AAW2RW14
A0AAW2RW18
A0AAW2RW25
A0AAW2RW27
A0AAW2RW33
A0AAW2RW37
A0AAW2RW40
A0AAW2RW44
A0AAW2RW47
A0AAW2RW51
A0AAW2RW56
A0AAW2RW60
A0AAW2RW63
A0AAW2RW68
A0AAW2RW72
A0AAW2RW77
A0AAW2RW84
A0AAW2RW85
A0AAW2RW87
A0AAW2RW90
A0AAW2RW93
A0AAW2RW99
A0AAW2RWA5
A0AAW2RWA6
A0AAW2RWB0
A0AAW2RWB2
A0AAW2RWB4
A0AAW2RWB9
A0AAW2RWC0
A0AAW2RWC3
A0AAW2RWC5
A0AAW2RWC6
A0AAW2RWD2
A0AAW2RWF1
A0AAW2RWF2
A0AAW2RWF7
A0AAW2RWG0
A0AAW2RWG4
A0AAW2RWG6
A0AAW2RWH1
A0AAW2RWI3
A0AAW2RWI5
A0AAW2RWI6
A0AAW2RWI7
A0AAW2RWJ4
A0AAW2RWJ5
A0AAW2RWJ9
A0AAW2RWK4
A0AAW2RWL3
A0AAW2RWL8
A0AAW2RWL9
A0AAW2RWM2
A0AAW2RWM3
A0AAW2RWM4
A0AAW2RWM6
A0AAW2RWN1
A0AAW2RWN8
A0AAW2RWP2
A0AAW2RWP4
A0AAW2RWP5
A0AAW2RWP9
A0AAW2RWQ8
A0AAW2RWQ9
A0AAW2RWR0
A0AAW2RWR4
A0AAW2RWR5
A0AAW2RWS1
A0AAW2RWS7
A0AAW2RWT0
A0AAW2RWT1
A0AAW2RWU4
A0AAW2RWU6
A0AAW2RWV8
A0AAW2RWW8
A0AAW2RWX4
A0AAW2RWX5
A0AAW2RWX7
A0AAW2RWY1
A0AAW2RWY3
A0AAW2RWY4
A0AAW2RWY7
A0AAW2RWZ0
A0AAW2RWZ6
A0AAW2RWZ9
A0AAW2RX03
A0AAW2RX08
A0AAW2RX15
A0AAW2RX25
A0AAW2RX27
A0AAW2RX30
A0AAW2RX35
A0AAW2RX40
A0AAW2RX45
A0AAW2RX50
A0AAW2RX54
A0AAW2RX73
A0AAW2RX77
A0AAW2RX82
A0AAW2RX83
A0AAW2RX85
A0AAW2RX86
A0AAW2RX87
A0AAW2RX88
A0AAW2RX92
A0AAW2RX96
A0AAW2RX97
A0AAW2RXA0
A0AAW2RXA3
A0AAW2RXA5
A0AAW2RXC6
A0AAW2RXD2
A0AAW2RXE6
A0AAW2RXG1
A0AAW2RXH6
A0AAW2RXH7
A0AAW2RXI0
A0AAW2RXJ1
A0AAW2RXK5
A0AAW2RXK9
A0AAW2RXL0
A0AAW2RXL1
A0AAW2RXM0
A0AAW2RXM3
A0AAW2RXM8
A0AAW2RXM9
A0AAW2RXN6
A0AAW2RXP4
A0AAW2RXP7
A0AAW2RXR0
A0AAW2RXR1
A0AAW2RXS6
A0AAW2RXT2
A0AAW2RXT3
A0AAW2RXU7
A0AAW2RXV4
A0AAW2RXV6
A0AAW2RXV7
A0AAW2RXV8
A0AAW2RXX3
A0AAW2RXX7
A0AAW2RXX8
A0AAW2RXX9
A0AAW2RXY0
A0AAW2RXY1
A0AAW2RXY7
A0AAW2RXZ5
A0AAW2RXZ8
A0AAW2RY12
A0AAW2RY14
A0AAW2RY16
A0AAW2RY22
A0AAW2RY41
A0AAW2RY52
A0AAW2RY57
A0AAW2RY58
A0AAW2RY59
A0AAW2RY62
A0AAW2RY77
A0AAW2RY93
A0AAW2RY99
A0AAW2RYA1
A0AAW2RYA3
A0AAW2RYA6
A0AAW2RYB0
A0AAW2RYB3
A0AAW2RYB6
A0AAW2RYB8
A0AAW2RYC2
A0AAW2RYC8
A0AAW2RYE0
A0AAW2RYE1
A0AAW2RYE3
A0AAW2RYE5
A0AAW2RYF7
A0AAW2RYF8
A0AAW2RYF9
A0AAW2RYG5
A0AAW2RYG6
A0AAW2RYH1
A0AAW2RYH2
A0AAW2RYH5
A0AAW2RYI8
A0AAW2RYI9
A0AAW2RYJ3
A0AAW2RYJ4
A0AAW2RYJ6
A0AAW2RYJ8
A0AAW2RYK2
A0AAW2RYK3
A0AAW2RYK5
A0AAW2RYL2
A0AAW2RYL9
A0AAW2RYN0
A0AAW2RYN1
A0AAW2RYN4
A0AAW2RYN5
A0AAW2RYP2
A0AAW2RYQ3
A0AAW2RYQ4
A0AAW2RYQ6
A0AAW2RYR9
A0AAW2RYS0
A0AAW2RYS6
A0AAW2RYT3
A0AAW2RYU1
A0AAW2RYU9
A0AAW2RYV7
A0AAW2RYW2
A0AAW2RYW4
A0AAW2RYW9
A0AAW2RYX0
A0AAW2RYX8
A0AAW2RYY4
A0AAW2RYZ2
A0AAW2RYZ7
A0AAW2RZ16
A0AAW2RZ19
A0AAW2RZ27
A0AAW2RZ28
A0AAW2RZ29
A0AAW2RZ33
A0AAW2RZ34
A0AAW2RZ35
A0AAW2RZ38
A0AAW2RZ42
A0AAW2RZ49
A0AAW2RZ52
A0AAW2RZ67
A0AAW2RZ78
A0AAW2RZ87
A0AAW2RZ96
A0AAW2RZ98
A0AAW2RZA2
A0AAW2RZA3
A0AAW2RZA7
A0AAW2RZB0
A0AAW2RZB1
A0AAW2RZB2
A0AAW2RZB7
A0AAW2RZD5
A0AAW2RZE1
A0AAW2RZE7
A0AAW2RZE9
A0AAW2RZF0
A0AAW2RZF3
A0AAW2RZF5
A0AAW2RZG2
A0AAW2RZG9
A0AAW2RZH0
A0AAW2RZH1
A0AAW2RZH3
A0AAW2RZH5
A0AAW2RZI9
A0AAW2RZK0
A0AAW2RZK2
A0AAW2RZL1
A0AAW2RZL4
A0AAW2RZM3
A0AAW2RZM9
A0AAW2RZN1
A0AAW2RZP1
A0AAW2RZP2
A0AAW2RZP9
A0AAW2RZQ2
A0AAW2RZQ5
A0AAW2RZR2
A0AAW2RZR7
A0AAW2RZR8
A0AAW2RZR9
A0AAW2RZS6
A0AAW2RZS9
A0AAW2RZT0
A0AAW2RZT5
A0AAW2RZU2
A0AAW2RZU5
A0AAW2RZV3
A0AAW2RZW0
A0AAW2RZW7
A0AAW2RZX0
A0AAW2RZX3
A0AAW2RZX4
A0AAW2RZX6
A0AAW2RZY1
A0AAW2RZZ4
A0AAW2RZZ9
A0AAW2S001
A0AAW2S004
A0AAW2S005
A0AAW2S006
A0AAW2S018
A0AAW2S022
A0AAW2S026
A0AAW2S040
A0AAW2S046
A0AAW2S054
A0AAW2S078
A0AAW2S091
A0AAW2S094
A0AAW2S0A0
A0AAW2S0A8
A0AAW2S0C2
A0AAW2S0E7
A0AAW2S0F2
A0AAW2S0F4
A0AAW2S0G1
A0AAW2S0G8
A0AAW2S0H0
A0AAW2S0I6
A0AAW2S0I8
A0AAW2S0J2
A0AAW2S0J6
A0AAW2S0J9
A0AAW2S0K2
A0AAW2S0K8
A0AAW2S0L0
A0AAW2S0M3
A0AAW2S0M7
A0AAW2S0M9
A0AAW2S0N4
A0AAW2S0P1
A0AAW2S0Q0
A0AAW2S0S1
A0AAW2S0S3
A0AAW2S0S9
A0AAW2S0U6
A0AAW2S0U8
A0AAW2S0V4
A0AAW2S0V7
A0AAW2S0W2
A0AAW2S0X8
A0AAW2S0Y5
A0AAW2S0Z2
A0AAW2S106
A0AAW2S136
A0AAW2S144
A0AAW2S173
A0AAW2S193
A0AAW2S1C1
A0AAW2S1D0
A0AAW2S1D2
A0AAW2S1D7
A0AAW2S1D8
A0AAW2S1E3
A0AAW2S1F3
A0AAW2S1G3
A0AAW2S1H7
A0AAW2S1H9
A0AAW2S1K4
A0AAW2S1L0
A0AAW2S1L3
A0AAW2S1L8
A0AAW2S1L9
A0AAW2S1M4
A0AAW2S1M6
A0AAW2S1Q4
A0AAW2S1V3
A0AAW2S1V7
A0AAW2S1V9
A0AAW2S1X0
A0AAW2S1X2
A0AAW2S1Z6
A0AAW2S207
A0AAW2S210
A0AAW2S218
A0AAW2S223
A0AAW2S238
A0AAW2S294
A0AAW2S2B3
A0AAW2S2C0
A0AAW2S2C9
A0AAW2S2E8
A0AAW2S2G3
A0AAW2S2J2
A0AAW2S2K0
A0AAW2S2K5
A0AAW2S2L5
A0AAW2S2L8
A0AAW2S2Q4
A0AAW2S2R5
A0AAW2S2T7
A0AAW2S2U4
A0AAW2S2U5
A0AAW2S2U6
A0AAW2S2V4
A0AAW2S2W1
A0AAW2S2W6
A0AAW2S2X7
A0AAW2S2X8
A0AAW2S2Y0
A0AAW2S2Y5
A0AAW2S2Z4
A0AAW2S327
A0AAW2S332
A0AAW2S333
A0AAW2S342
A0AAW2S352
A0AAW2S357
A0AAW2S360
A0AAW2S366
A0AAW2S375
A0AAW2S379
A0AAW2S383
A0AAW2S394
A0AAW2S3A2
A0AAW2S3A5
A0AAW2S3A8
A0AAW2S3B6
A0AAW2S3C1
A0AAW2S3C7
A0AAW2S3D3
A0AAW2S3D5
A0AAW2S3D8
A0AAW2S3E6
A0AAW2S3E7
A0AAW2S3E8
A0AAW2S3F5
A0AAW2S3G6
A0AAW2S3H0
A0AAW2S3H7
A0AAW2S3I1
A0AAW2S3I9
A0AAW2S3K7
A0AAW2S3L9
A0AAW2S3M0
A0AAW2S3M5
A0AAW2S3M8
A0AAW2S3P4
A0AAW2S3Q4
A0AAW2S3Q5
A0AAW2S3Q7
A0AAW2S3Q8
A0AAW2S3R7
A0AAW2S3T6
A0AAW2S3U0
A0AAW2S3U5
A0AAW2S3V1
A0AAW2S3V2
A0AAW2S3V3
A0AAW2S3V7
A0AAW2S3W5
A0AAW2S3X5
A0AAW2S3Y6
A0AAW2S3Y9
A0AAW2S3Z7
A0AAW2S403
A0AAW2S423
A0AAW2S436
A0AAW2S438
A0AAW2S442
A0AAW2S445
A0AAW2S446
A0AAW2S448
A0AAW2S451
A0AAW2S452
A0AAW2S456
A0AAW2S471
A0AAW2S475
A0AAW2S478
A0AAW2S483
A0AAW2S485
A0AAW2S495
A0AAW2S497
A0AAW2S498
A0AAW2S499
A0AAW2S4A0
A0AAW2S4A7
A0AAW2S4C4
A0AAW2S4C6
A0AAW2S4D2
A0AAW2S4E0
A0AAW2S4E1
A0AAW2S4E2
A0AAW2S4F2
A0AAW2S4F8
A0AAW2S4G8
A0AAW2S4H9
A0AAW2S4I2
A0AAW2S4J0
A0AAW2S4K2
A0AAW2S4K5
A0AAW2S4K7
A0AAW2S4L2
A0AAW2S4L7
A0AAW2S4M2
A0AAW2S4N5
A0AAW2S4Q3
A0AAW2S4R9
A0AAW2S4S8
A0AAW2S4T1
A0AAW2S4T3
A0AAW2S4T5
A0AAW2S4U4
A0AAW2S4V0
A0AAW2S4V6
A0AAW2S4V9
A0AAW2S4Z2
A0AAW2S4Z6
A0AAW2S4Z9
A0AAW2S505
A0AAW2S514
A0AAW2S531
A0AAW2S543
A0AAW2S549
A0AAW2S559
A0AAW2S568
A0AAW2S578
A0AAW2S591
A0AAW2S597
A0AAW2S598
A0AAW2S5B0
A0AAW2S5C0
A0AAW2S5C3
A0AAW2S5C6
A0AAW2S5D0
A0AAW2S5D3
A0AAW2S5D8
A0AAW2S5D9
A0AAW2S5G0
A0AAW2S5G8
A0AAW2S5H2
A0AAW2S5I2
A0AAW2S5I7
A0AAW2S5I8
A0AAW2S5K1
A0AAW2S5M0
A0AAW2S5M7
A0AAW2S5M9
A0AAW2S5N2
A0AAW2S5N3
A0AAW2S5N8
A0AAW2S5P2
A0AAW2S5P3
A0AAW2S5Q0
A0AAW2S5R7
A0AAW2S5R8
A0AAW2S5S4
A0AAW2S5S7
A0AAW2S5S8
A0AAW2S5T1
A0AAW2S5T3
A0AAW2S5U2
A0AAW2S5V0
A0AAW2S5V9
A0AAW2S5W5
A0AAW2S5X7
A0AAW2S5Z4
A0AAW2S5Z5
A0AAW2S5Z9
A0AAW2S616
A0AAW2S632
A0AAW2S638
A0AAW2S644
A0AAW2S652
A0AAW2S659
A0AAW2S668
A0AAW2S675
A0AAW2S688
A0AAW2S690
A0AAW2S6B1
A0AAW2S6B3
A0AAW2S6C0
A0AAW2S6C4
A0AAW2S6C7
A0AAW2S6C8
A0AAW2S6E6
A0AAW2S6E9
A0AAW2S6F1
A0AAW2S6F6
A0AAW2S6F7
A0AAW2S6G8
A0AAW2S6H2
A0AAW2S6H4
A0AAW2S6J0
A0AAW2S6J4
A0AAW2S6J7
A0AAW2S6J9
A0AAW2S6K9
A0AAW2S6L6
A0AAW2S6L7
A0AAW2S6N9
A0AAW2S6P6
A0AAW2S6P7
A0AAW2S6Q3
A0AAW2S6S7
A0AAW2S6U1
A0AAW2S6V4
A0AAW2S6W0
A0AAW2S6W4
A0AAW2S6X0
A0AAW2S6X9
A0AAW2S6Y9
A0AAW2S6Z5
A0AAW2S712
A0AAW2S713
A0AAW2S720
A0AAW2S724
A0AAW2S726
A0AAW2S748
A0AAW2S763
A0AAW2S770
A0AAW2S771
A0AAW2S774
A0AAW2S7A0
A0AAW2S7A5
A0AAW2S7A6
A0AAW2S7B3
A0AAW2S7B9
A0AAW2S7C2
A0AAW2S7C6
A0AAW2S7D9
A0AAW2S7E2
A0AAW2S7E7
A0AAW2S7F0
A0AAW2S7G1
A0AAW2S7H7
A0AAW2S7I9
A0AAW2S7K1
A0AAW2S7K4
A0AAW2S7L7
A0AAW2S7M3
A0AAW2S7M5
A0AAW2S7M9
A0AAW2S7N1
A0AAW2S7N8
A0AAW2S7P0
A0AAW2S7P5
A0AAW2S7P8
A0AAW2S7Q4
A0AAW2S7Q6
A0AAW2S7Q9
A0AAW2S7R3
A0AAW2S7S5
A0AAW2S7T0
A0AAW2S7T7
A0AAW2S7T8
A0AAW2S7U0
A0AAW2S7U1
A0AAW2S7U9
A0AAW2S7V0
A0AAW2S7V4
A0AAW2S7V5
A0AAW2S7V6
A0AAW2S7W1
A0AAW2S7W7
A0AAW2S7W8
A0AAW2S7X0
A0AAW2S7Y2
A0AAW2S7Y4
A0AAW2S7Y8
A0AAW2S7Z1
A0AAW2S800
A0AAW2S812
A0AAW2S818
A0AAW2S819
A0AAW2S825
A0AAW2S826
A0AAW2S832
A0AAW2S835
A0AAW2S836
A0AAW2S845
A0AAW2S848
A0AAW2S855
A0AAW2S856
A0AAW2S863
A0AAW2S868
A0AAW2S878
A0AAW2S880
A0AAW2S881
A0AAW2S884
A0AAW2S8A6
A0AAW2S8B0
A0AAW2S8C3
A0AAW2S8C8
A0AAW2S8D1
A0AAW2S8D3
A0AAW2S8E3
A0AAW2S8E5
A0AAW2S8F0
A0AAW2S8F3
A0AAW2S8F4
A0AAW2S8F5
A0AAW2S8F6
A0AAW2S8F9
A0AAW2S8G4
A0AAW2S8J1
A0AAW2S8J5
A0AAW2S8J8
A0AAW2S8J9
A0AAW2S8K3
A0AAW2S8L1
A0AAW2S8L2
A0AAW2S8L3
A0AAW2S8L4
A0AAW2S8L9
A0AAW2S8M0
A0AAW2S8M4
A0AAW2S8M6
A0AAW2S8N6
A0AAW2S8P2
A0AAW2S8P7
A0AAW2S8Q1
A0AAW2S8Q2
A0AAW2S8R0
A0AAW2S8S6
A0AAW2S8U1
A0AAW2S8U3
A0AAW2S8U8
A0AAW2S8V0
A0AAW2S8V4
A0AAW2S8V8
A0AAW2S8W6
A0AAW2S8W7
A0AAW2S8X1
A0AAW2S8X6
A0AAW2S8X9
A0AAW2S8Y7
A0AAW2S8Y9
A0AAW2S8Z2
A0AAW2S8Z4
A0AAW2S8Z8
A0AAW2S908
A0AAW2S914
A0AAW2S920
A0AAW2S923
A0AAW2S924
A0AAW2S934
A0AAW2S942
A0AAW2S946
A0AAW2S951
A0AAW2S952
A0AAW2S968
A0AAW2S973
A0AAW2S978
A0AAW2S980
A0AAW2S981
A0AAW2S984
A0AAW2S990
A0AAW2S991
A0AAW2S992
A0AAW2S9A0
A0AAW2S9A1
A0AAW2S9A8
A0AAW2S9A9
A0AAW2S9B6
A0AAW2S9B7
A0AAW2S9D9
A0AAW2S9E8
A0AAW2S9F6
A0AAW2S9G2
A0AAW2S9G8
A0AAW2S9H7
A0AAW2S9H8
A0AAW2S9I2
A0AAW2S9I5
A0AAW2S9I7
A0AAW2S9J1
A0AAW2S9L1
A0AAW2S9M0
A0AAW2S9M2
A0AAW2S9N0
A0AAW2S9N8
A0AAW2S9P3
A0AAW2S9Q3
A0AAW2S9Q5
A0AAW2S9R3
A0AAW2S9R9
A0AAW2S9S7
A0AAW2S9T3
A0AAW2S9T6
A0AAW2S9T9
A0AAW2S9U5
A0AAW2S9U8
A0AAW2S9V5
A0AAW2S9V6
A0AAW2S9W3
A0AAW2S9W5
A0AAW2S9X1
A0AAW2S9X3
A0AAW2S9X8
A0AAW2S9Y0
A0AAW2S9Y2
A0AAW2S9Y5
A0AAW2S9Y7
A0AAW2S9Z4
A0AAW2S9Z6
A0AAW2SA05
A0AAW2SA09
A0AAW2SA10
A0AAW2SA11
A0AAW2SA13
A0AAW2SA18
A0AAW2SA20
A0AAW2SA25
A0AAW2SA28
A0AAW2SA40
A0AAW2SA41
A0AAW2SA44
A0AAW2SA47
A0AAW2SA61
A0AAW2SA63
A0AAW2SA65
A0AAW2SA66
A0AAW2SA78
A0AAW2SA82
A0AAW2SA91
A0AAW2SA95
A0AAW2SAA8
A0AAW2SAB0
A0AAW2SAB4
A0AAW2SAB6
A0AAW2SAC5
A0AAW2SAD7
A0AAW2SAE3
A0AAW2SAE4
A0AAW2SAE6
A0AAW2SAG6
A0AAW2SAG9
A0AAW2SAH1
A0AAW2SAH2
A0AAW2SAH3
A0AAW2SAI3
A0AAW2SAJ8
A0AAW2SAK9
A0AAW2SAL1
A0AAW2SAL6
A0AAW2SAL9
A0AAW2SAM0
A0AAW2SAM1
A0AAW2SAM4
A0AAW2SAN0
A0AAW2SAN8
A0AAW2SAN9
A0AAW2SAP3
A0AAW2SAP7
A0AAW2SAQ3
A0AAW2SAQ5
A0AAW2SAQ8
A0AAW2SAR5
A0AAW2SAS5
A0AAW2SAT3
A0AAW2SAT4
A0AAW2SAT7
A0AAW2SAU1
A0AAW2SAU4
A0AAW2SAV7
A0AAW2SAW2
A0AAW2SAW8
A0AAW2SAX0
A0AAW2SAX2
A0AAW2SAX6
A0AAW2SAX7
A0AAW2SAZ5
A0AAW2SB10
A0AAW2SB11
A0AAW2SB15
A0AAW2SB16
A0AAW2SB21
A0AAW2SB22
A0AAW2SB32
A0AAW2SB34
A0AAW2SB45
A0AAW2SB46
A0AAW2SB62
A0AAW2SB65
A0AAW2SB68
A0AAW2SB70
A0AAW2SB71
A0AAW2SB74
A0AAW2SB86
A0AAW2SB87
A0AAW2SB88
A0AAW2SB89
A0AAW2SBA7
A0AAW2SBA9
A0AAW2SBB5
A0AAW2SBB7
A0AAW2SBC1
A0AAW2SBC7
A0AAW2SBD0
A0AAW2SBD4
A0AAW2SBD5
A0AAW2SBE0
A0AAW2SBE2
A0AAW2SBE4
A0AAW2SBG0
A0AAW2SBG2
A0AAW2SBG3
A0AAW2SBG4
A0AAW2SBG9
A0AAW2SBH2
A0AAW2SBH3
A0AAW2SBH4
A0AAW2SBI8
A0AAW2SBI9
A0AAW2SBJ2
A0AAW2SBK7
A0AAW2SBK8
A0AAW2SBL2
A0AAW2SBL4
A0AAW2SBM4
A0AAW2SBM8
A0AAW2SBN0
A0AAW2SBP0
A0AAW2SBP8
A0AAW2SBP9
A0AAW2SBQ9
A0AAW2SBR2
A0AAW2SBS1
A0AAW2SBS3
A0AAW2SBS9
A0AAW2SBT3
A0AAW2SBT9
A0AAW2SBU1
A0AAW2SBV0
A0AAW2SBV5
A0AAW2SBV6
A0AAW2SBV8
A0AAW2SBW1
A0AAW2SBW5
A0AAW2SBX3
A0AAW2SBX5
A0AAW2SBX8
A0AAW2SBX9
A0AAW2SBY0
A0AAW2SBY1
A0AAW2SBY3
A0AAW2SBY5
A0AAW2SBY7
A0AAW2SBZ2
A0AAW2SBZ6
A0AAW2SBZ7
A0AAW2SBZ8
A0AAW2SBZ9
A0AAW2SC04
A0AAW2SC11
A0AAW2SC13
A0AAW2SC15
A0AAW2SC19
A0AAW2SC31
A0AAW2SC34
A0AAW2SC44
A0AAW2SC45
A0AAW2SC52
A0AAW2SC66
A0AAW2SC67
A0AAW2SC69
A0AAW2SC74
A0AAW2SC77
A0AAW2SC79
A0AAW2SC87
A0AAW2SC88
A0AAW2SC89
A0AAW2SC90
A0AAW2SC93
A0AAW2SC97
A0AAW2SC98
A0AAW2SCA3
A0AAW2SCB6
A0AAW2SCC4
A0AAW2SCC5
A0AAW2SCD5
A0AAW2SCD7
A0AAW2SCD8
A0AAW2SCE1
A0AAW2SCE5
A0AAW2SCE6
A0AAW2SCF4
A0AAW2SCG0
A0AAW2SCG9
A0AAW2SCH3
A0AAW2SCH4
A0AAW2SCI0
A0AAW2SCI3
A0AAW2SCI4
A0AAW2SCI9
A0AAW2SCJ8
A0AAW2SCJ9
A0AAW2SCK1
A0AAW2SCK7
A0AAW2SCL2
A0AAW2SCL6
A0AAW2SCL7
A0AAW2SCM5
A0AAW2SCN2
A0AAW2SCN4
A0AAW2SCN8
A0AAW2SCN9
A0AAW2SCP0
A0AAW2SCP1
A0AAW2SCQ0
A0AAW2SCQ1
A0AAW2SCQ5
A0AAW2SCQ6
A0AAW2SCQ9
A0AAW2SCR4
A0AAW2SCR9
A0AAW2SCS2
A0AAW2SCS5
A0AAW2SCS6
A0AAW2SCU8
A0AAW2SCW0
A0AAW2SCW6
A0AAW2SCX1
A0AAW2SCX2
A0AAW2SCX8
A0AAW2SCY0
A0AAW2SCY6
A0AAW2SCZ0
A0AAW2SCZ1
A0AAW2SCZ2
A0AAW2SCZ5
A0AAW2SCZ6
A0AAW2SCZ7
A0AAW2SCZ8
A0AAW2SD02
A0AAW2SD06
A0AAW2SD11
A0AAW2SD13
A0AAW2SD14
A0AAW2SD18
A0AAW2SD19
A0AAW2SD21
A0AAW2SD27
A0AAW2SD31
A0AAW2SD34
A0AAW2SD57
A0AAW2SD58
A0AAW2SD62
A0AAW2SD85
A0AAW2SD92
A0AAW2SDA1
A0AAW2SDA2
A0AAW2SDA5
A0AAW2SDA6
A0AAW2SDA7
A0AAW2SDB0
A0AAW2SDB8
A0AAW2SDC1
A0AAW2SDC5
A0AAW2SDC6
A0AAW2SDD6
A0AAW2SDD7
A0AAW2SDE4
A0AAW2SDF0
A0AAW2SDF4
A0AAW2SDF5
A0AAW2SDG2
A0AAW2SDG3
A0AAW2SDG4
A0AAW2SDG7
A0AAW2SDH9
A0AAW2SDI4
A0AAW2SDI5
A0AAW2SDI6
A0AAW2SDI7
A0AAW2SDJ1
A0AAW2SDJ2
A0AAW2SDJ6
A0AAW2SDJ7
A0AAW2SDJ8
A0AAW2SDJ9
A0AAW2SDK3
A0AAW2SDK6
A0AAW2SDK7
A0AAW2SDL2
A0AAW2SDL4
A0AAW2SDL5
A0AAW2SDL7
A0AAW2SDM6
A0AAW2SDN2
A0AAW2SDN3
A0AAW2SDN7
A0AAW2SDN8
A0AAW2SDN9
A0AAW2SDP1
A0AAW2SDP3
A0AAW2SDP4
A0AAW2SDP5
A0AAW2SDQ1
A0AAW2SDQ5
A0AAW2SDQ9
A0AAW2SDR0
A0AAW2SDR1
A0AAW2SDS8
A0AAW2SDT2
A0AAW2SDT3
A0AAW2SDT5
A0AAW2SDT6
A0AAW2SDU3
A0AAW2SDU6
A0AAW2SDU7
A0AAW2SDV6
A0AAW2SDV8
A0AAW2SDW0
A0AAW2SDW1
A0AAW2SDW3
A0AAW2SDW6
A0AAW2SDW8
A0AAW2SDX0
A0AAW2SDX1
A0AAW2SDX4
A0AAW2SDX6
A0AAW2SDX7
A0AAW2SDX8
A0AAW2SDX9
A0AAW2SDY5
A0AAW2SDY9
A0AAW2SDZ4
A0AAW2SE00
A0AAW2SE01
A0AAW2SE02
A0AAW2SE05
A0AAW2SE07
A0AAW2SE12
A0AAW2SE24
A0AAW2SE26
A0AAW2SE31
A0AAW2SE44
A0AAW2SE55
A0AAW2SE57
A0AAW2SE58
A0AAW2SE67
A0AAW2SE70
A0AAW2SE73
A0AAW2SE74
A0AAW2SE78
A0AAW2SE81
A0AAW2SE83
A0AAW2SE84
A0AAW2SE85
A0AAW2SE92
A0AAW2SE97
A0AAW2SEB1
A0AAW2SEB3
A0AAW2SEB6
A0AAW2SEB7
A0AAW2SEC0
A0AAW2SED0
A0AAW2SED1
A0AAW2SED5
A0AAW2SEE2
A0AAW2SEE4
A0AAW2SEE7
A0AAW2SEE9
A0AAW2SEF3
A0AAW2SEF4
A0AAW2SEF8
A0AAW2SEG1
A0AAW2SEG2
A0AAW2SEH8
A0AAW2SEI1
A0AAW2SEI7
A0AAW2SEJ8
A0AAW2SEJ9
A0AAW2SEK9
A0AAW2SEL4
A0AAW2SEL6
A0AAW2SEL8
A0AAW2SEM0
A0AAW2SEN1
A0AAW2SEN7
A0AAW2SEP1
A0AAW2SEP2
A0AAW2SEP3
A0AAW2SEP6
A0AAW2SEQ3
A0AAW2SER3
A0AAW2SER6
A0AAW2SER7
A0AAW2SES1
A0AAW2SES7
A0AAW2SES8
A0AAW2SET0
A0AAW2SEU3
A0AAW2SEU9
A0AAW2SEV2
A0AAW2SEW1
A0AAW2SEW2
A0AAW2SEW3
A0AAW2SEX4
A0AAW2SEZ1
A0AAW2SEZ6
A0AAW2SEZ9
A0AAW2SF00
A0AAW2SF07
A0AAW2SF16
A0AAW2SF25
A0AAW2SF27
A0AAW2SF30
A0AAW2SF35
A0AAW2SF38
A0AAW2SF40
A0AAW2SF56
A0AAW2SF58
A0AAW2SF69
A0AAW2SF74
A0AAW2SF82
A0AAW2SF83
A0AAW2SF98
A0AAW2SFB2
A0AAW2SFC2
A0AAW2SFC4
A0AAW2SFD9
A0AAW2SFE4
A0AAW2SFF0
A0AAW2SFF1
A0AAW2SFF2
A0AAW2SFF8
A0AAW2SFG7
A0AAW2SFG8
A0AAW2SFH0
A0AAW2SFH3
A0AAW2SFH4
A0AAW2SFJ0
A0AAW2SFK6
A0AAW2SFK9
A0AAW2SFM7
A0AAW2SFN0
A0AAW2SFN1
A0AAW2SFN9
A0AAW2SFP0
A0AAW2SFP1
A0AAW2SFP8
A0AAW2SFQ1
A0AAW2SFQ5
A0AAW2SFR2
A0AAW2SFR9
A0AAW2SFS3
A0AAW2SFT1
A0AAW2SFT6
A0AAW2SFU0
A0AAW2SFU6
A0AAW2SFV0
A0AAW2SFX2
A0AAW2SFX3
A0AAW2SFY1
A0AAW2SFZ9
A0AAW2SG01
A0AAW2SG04
A0AAW2SG19
A0AAW2SG28
A0AAW2SG29
A0AAW2SG42
A0AAW2SG44
A0AAW2SG66
A0AAW2SG72
A0AAW2SG76
A0AAW2SG93
A0AAW2SG95
A0AAW2SGC0
A0AAW2SGC1
A0AAW2SGC5
A0AAW2SGD6
A0AAW2SGE5
A0AAW2SGF8
A0AAW2SGH3
A0AAW2SGH6
A0AAW2SGH9
A0AAW2SGI5
A0AAW2SGJ0
A0AAW2SGJ1
A0AAW2SGJ8
A0AAW2SGL1
A0AAW2SGL2
A0AAW2SGM5
A0AAW2SGN5
A0AAW2SGN8
A0AAW2SGP0
A0AAW2SGP2
A0AAW2SGQ0
A0AAW2SGQ9
A0AAW2SGR1
A0AAW2SGR2
A0AAW2SGS9
A0AAW2SGT0
A0AAW2SGT2
A0AAW2SGT3
A0AAW2SGT7
A0AAW2SGU4
A0AAW2SGU5
A0AAW2SGU9
A0AAW2SGV6
A0AAW2SGW1
A0AAW2SGW6
A0AAW2SGX1
A0AAW2SGX2
A0AAW2SGX5
A0AAW2SGX6
A0AAW2SGY1
A0AAW2SGY2
A0AAW2SGZ0
A0AAW2SGZ4
A0AAW2SGZ7
A0AAW2SGZ9
A0AAW2SH07
A0AAW2SH08
A0AAW2SH23
A0AAW2SH26
A0AAW2SH36
A0AAW2SH37
A0AAW2SH46
A0AAW2SH56
A0AAW2SH62
A0AAW2SH65
A0AAW2SH70
A0AAW2SH83
A0AAW2SH88
A0AAW2SH92
A0AAW2SHA1
A0AAW2SHA4
A0AAW2SHA5
A0AAW2SHA8
A0AAW2SHB3
A0AAW2SHB6
A0AAW2SHB9
A0AAW2SHC0
A0AAW2SHC1
A0AAW2SHC6
A0AAW2SHD2
A0AAW2SHD9
A0AAW2SHE4
A0AAW2SHE5
A0AAW2SHE8
A0AAW2SHF5
A0AAW2SHF6
A0AAW2SHF8
A0AAW2SHF9
A0AAW2SHG0
A0AAW2SHG1
A0AAW2SHG8
A0AAW2SHH2
A0AAW2SHH4
A0AAW2SHH7
A0AAW2SHI8
A0AAW2SHI9
A0AAW2SHM3
A0AAW2SHN1
A0AAW2SHQ4
A0AAW2SHQ8
A0AAW2SHR0
A0AAW2SHR5
A0AAW2SHR6
A0AAW2SHS0
A0AAW2SHS1
A0AAW2SHS6
A0AAW2SHS7
A0AAW2SHS8
A0AAW2SHT0
A0AAW2SHT6
A0AAW2SHU8
A0AAW2SHV1
A0AAW2SHV2
A0AAW2SHW7
A0AAW2SHW9
A0AAW2SHX5
A0AAW2SHX8
A0AAW2SHX9
A0AAW2SHY5
A0AAW2SI12
A0AAW2SI22
A0AAW2SI23
A0AAW2SI24
A0AAW2SI34
A0AAW2SI38
A0AAW2SI43
A0AAW2SI44
A0AAW2SI45
A0AAW2SI49
A0AAW2SI50
A0AAW2SI62
A0AAW2SI63
A0AAW2SI67
A0AAW2SI68
A0AAW2SI71
A0AAW2SI77
A0AAW2SI80
A0AAW2SI84
A0AAW2SI89
A0AAW2SI95
A0AAW2SIA8
A0AAW2SIB2
A0AAW2SIB4
A0AAW2SIB6
A0AAW2SIC4
A0AAW2SIC6
A0AAW2SIC7
A0AAW2SID4
A0AAW2SID9
A0AAW2SIE0
A0AAW2SIE3
A0AAW2SIE9
A0AAW2SIF1
A0AAW2SIF3
A0AAW2SIF6
A0AAW2SIF8
A0AAW2SIG5
A0AAW2SIG6
A0AAW2SIG8
A0AAW2SIG9
A0AAW2SIH3
A0AAW2SIH6
A0AAW2SIJ2
A0AAW2SIJ4
A0AAW2SIJ5
A0AAW2SIJ6
A0AAW2SIL1
A0AAW2SIL9
A0AAW2SIN1
A0AAW2SIN4
A0AAW2SIN6
A0AAW2SIN9
A0AAW2SIP8
A0AAW2SIQ7
A0AAW2SIR1
A0AAW2SIR8
A0AAW2SIT6
A0AAW2SIT7
A0AAW2SIU6
A0AAW2SIU7
A0AAW2SIU8
A0AAW2SIU9
A0AAW2SIV1
A0AAW2SIV5
A0AAW2SIV6
A0AAW2SIV8
A0AAW2SIY0
A0AAW2SIY2
A0AAW2SIY6
A0AAW2SIY8
A0AAW2SIZ6
A0AAW2SJ00
A0AAW2SJ03
A0AAW2SJ04
A0AAW2SJ05
A0AAW2SJ08
A0AAW2SJ09
A0AAW2SJ24
A0AAW2SJ32
A0AAW2SJ35
A0AAW2SJ37
A0AAW2SJ48
A0AAW2SJ49
A0AAW2SJ51
A0AAW2SJ58
A0AAW2SJ63
A0AAW2SJ64
A0AAW2SJ66
A0AAW2SJ78
A0AAW2SJ84
A0AAW2SJ96
A0AAW2SJA2
A0AAW2SJA7
A0AAW2SJB1
A0AAW2SJB5
A0AAW2SJC0
A0AAW2SJC2
A0AAW2SJD1
A0AAW2SJD8
A0AAW2SJF0
A0AAW2SJF2
A0AAW2SJG3
A0AAW2SJH3
A0AAW2SJI7
A0AAW2SJI9
A0AAW2SJJ2
A0AAW2SJJ8
A0AAW2SJJ9
A0AAW2SJK1
A0AAW2SJK2
A0AAW2SJL6
A0AAW2SJL7
A0AAW2SJL8
A0AAW2SJN3
A0AAW2SJQ5
A0AAW2SJR2
A0AAW2SJR8
A0AAW2SJS5
A0AAW2SJS6
A0AAW2SJS7
A0AAW2SJS9
A0AAW2SJT2
A0AAW2SJU4
A0AAW2SJU5
A0AAW2SJV5
A0AAW2SJV6
A0AAW2SJV7
A0AAW2SJW7
A0AAW2SJX5
A0AAW2SJX9
A0AAW2SJY9
A0AAW2SK11
A0AAW2SK28
A0AAW2SK33
A0AAW2SK41
A0AAW2SK43
A0AAW2SK46
A0AAW2SK49
A0AAW2SK54
A0AAW2SK59
A0AAW2SK69
A0AAW2SK76
A0AAW2SK83
A0AAW2SK88
A0AAW2SK93
A0AAW2SK94
A0AAW2SK97
A0AAW2SKB7
A0AAW2SKG1
A0AAW2SKG4
A0AAW2SKI3
A0AAW2SKI5
A0AAW2SKK4
A0AAW2SKL9
A0AAW2SKM7
A0AAW2SKP4
A0AAW2SKQ6
A0AAW2SKR6
A0AAW2SKS2
A0AAW2SKT7
A0AAW2SKT9
A0AAW2SKU2
A0AAW2SKU5
A0AAW2SKV6
A0AAW2SKV8
A0AAW2SKW4
A0AAW2SKW5
A0AAW2SKX7
A0AAW2SKY8
A0AAW2SKY9
A0AAW2SKZ4
A0AAW2SKZ5
A0AAW2SL09
A0AAW2SL17
A0AAW2SL22
A0AAW2SL23
A0AAW2SL29
A0AAW2SL37
A0AAW2SL40
A0AAW2SL44
A0AAW2SL47
A0AAW2SL50
A0AAW2SL54
A0AAW2SL55
A0AAW2SL75
A0AAW2SL82
A0AAW2SL86
A0AAW2SLA8
A0AAW2SLE7
A0AAW2SLF6
A0AAW2SLH9
A0AAW2SLK1
A0AAW2SLK4
A0AAW2SLK7
A0AAW2SLL4
A0AAW2SLL5
A0AAW2SLL9
A0AAW2SLP0
A0AAW2SLP1
A0AAW2SLP4
A0AAW2SLP5
A0AAW2SLP7
A0AAW2SLP9
A0AAW2SLQ8
A0AAW2SLQ9
A0AAW2SLR1
A0AAW2SLR9
A0AAW2SLS5
A0AAW2SLT2
A0AAW2SLU0
A0AAW2SLU9
A0AAW2SLW3
A0AAW2SLY1
A0AAW2SLY3
A0AAW2SLZ3
A0AAW2SM06
A0AAW2SM09
A0AAW2SM12
A0AAW2SM22
A0AAW2SM28
A0AAW2SM29
A0AAW2SM33
A0AAW2SM35
A0AAW2SM41
A0AAW2SM45
A0AAW2SM61
A0AAW2SM65
A0AAW2SM73
A0AAW2SM76
A0AAW2SM80
A0AAW2SM82
A0AAW2SM86
A0AAW2SM89
A0AAW2SM91
A0AAW2SM99
A0AAW2SMA4
A0AAW2SMB0
A0AAW2SMB5
A0AAW2SMB6
A0AAW2SMB7
A0AAW2SMB9
A0AAW2SMC7
A0AAW2SMD1
A0AAW2SME0
A0AAW2SME1
A0AAW2SME2
A0AAW2SME9
A0AAW2SMF7
A0AAW2SMG1
A0AAW2SMG2
A0AAW2SMG4
A0AAW2SMG5
A0AAW2SMH9
A0AAW2SMI3
A0AAW2SMI4
A0AAW2SMI6
A0AAW2SMJ4
A0AAW2SMK1
A0AAW2SMK5
A0AAW2SML2
A0AAW2SML3
A0AAW2SML4
A0AAW2SML5
A0AAW2SML8
A0AAW2SMM6
A0AAW2SMM7
A0AAW2SMN0
A0AAW2SMN6
A0AAW2SMP0
A0AAW2SMP2
A0AAW2SMP3
A0AAW2SMP5
A0AAW2SMP6
A0AAW2SMQ5
A0AAW2SMQ7
A0AAW2SMS7
A0AAW2SMT1
A0AAW2SMT2
A0AAW2SMU0
A0AAW2SMU2
A0AAW2SMU6
A0AAW2SMW0
A0AAW2SMW1
A0AAW2SMW4
A0AAW2SMW6
A0AAW2SMW9
A0AAW2SMY7
A0AAW2SMZ0
A0AAW2SMZ4
A0AAW2SN08
A0AAW2SN12
A0AAW2SN15
A0AAW2SN25
A0AAW2SN26
A0AAW2SN27
A0AAW2SN31
A0AAW2SN36
A0AAW2SN42
A0AAW2SN47
A0AAW2SN48
A0AAW2SN51
A0AAW2SN52
A0AAW2SN53
A0AAW2SN61
A0AAW2SN62
A0AAW2SN72
A0AAW2SN73
A0AAW2SN74
A0AAW2SN86
A0AAW2SN93
A0AAW2SN99
A0AAW2SNA9
A0AAW2SNB4
A0AAW2SNB9
A0AAW2SNC6
A0AAW2SND8
A0AAW2SNE2
A0AAW2SNF2
A0AAW2SNF4
A0AAW2SNG5
A0AAW2SNG6
A0AAW2SNH2
A0AAW2SNH6
A0AAW2SNI0
A0AAW2SNI5
A0AAW2SNI8
A0AAW2SNJ7
A0AAW2SNK0
A0AAW2SNL7
A0AAW2SNL9
A0AAW2SNM1
A0AAW2SNP2
A0AAW2SNP3
A0AAW2SNQ0
A0AAW2SNQ2
A0AAW2SNQ3
A0AAW2SNQ7
A0AAW2SNR3
A0AAW2SNR8
A0AAW2SNS3
A0AAW2SNS5
A0AAW2SNT6
A0AAW2SNT7
A0AAW2SNT9
A0AAW2SNU3
A0AAW2SNV3
A0AAW2SNW2
A0AAW2SNW7
A0AAW2SNW9
A0AAW2SNX1
A0AAW2SNX8
A0AAW2SNX9
A0AAW2SNY3
A0AAW2SNY4
A0AAW2SNZ2
A0AAW2SNZ4
A0AAW2SNZ8
A0AAW2SNZ9
A0AAW2SP02
A0AAW2SP03
A0AAW2SP04
A0AAW2SP09
A0AAW2SP15
A0AAW2SP21
A0AAW2SP24
A0AAW2SP29
A0AAW2SP44
A0AAW2SP57
A0AAW2SP68
A0AAW2SP69
A0AAW2SP73
A0AAW2SP75
A0AAW2SP76
A0AAW2SP84
A0AAW2SP85
A0AAW2SP89
A0AAW2SP97
A0AAW2SP99
A0AAW2SPA5
A0AAW2SPB0
A0AAW2SPB4
A0AAW2SPC3
A0AAW2SPC8
A0AAW2SPC9
A0AAW2SPD8
A0AAW2SPF0
A0AAW2SPG2
A0AAW2SPG3
A0AAW2SPG6
A0AAW2SPG7
A0AAW2SPH9
A0AAW2SPI0
A0AAW2SPK2
A0AAW2SPL0
A0AAW2SPL9
A0AAW2SPM7
A0AAW2SPN0
A0AAW2SPN9
A0AAW2SPP6
A0AAW2SPR3
A0AAW2SPR9
A0AAW2SPS5
A0AAW2SPT7
A0AAW2SPV9
A0AAW2SPX7
A0AAW2SPY6
A0AAW2SPZ0
A0AAW2SQ04
A0AAW2SQ06
A0AAW2SQ07
A0AAW2SQ13
A0AAW2SQ20
A0AAW2SQ25
A0AAW2SQ37
A0AAW2SQ47
A0AAW2SQ52
A0AAW2SQ62
A0AAW2SQ64
A0AAW2SQ66
A0AAW2SQ75
A0AAW2SQ76
A0AAW2SQ90
A0AAW2SQ96
A0AAW2SQA5
A0AAW2SQA6
A0AAW2SQB4
A0AAW2SQE0
A0AAW2SQH8
A0AAW2SQI6
A0AAW2SQK3
A0AAW2SQK4
A0AAW2SQQ1
A0AAW2SQU1
A0AAW2SQU8
A0AAW2SQW1
A0AAW2SQZ4
A0AAW2SR00
A0AAW2SR16
A0AAW2SR27
A0AAW2SR28
A0AAW2SR37
A0AAW2SR40
A0AAW2SR66
A0AAW2SR69
A0AAW2SRA4
A0AAW2SRC0
A0AAW2SRE4
A0AAW2SRF6
A0AAW2SRJ2
A0AAW2SRK8
A0AAW2SRQ7
A0AAW2SRS7
A0AAW2SRT4
A0AAW2SRU5
A0AAW2SRU6
A0AAW2SRV1
A0AAW2SRX5
A0AAW2SRX9
A0AAW2SRY9
A0AAW2SRZ4
A0AAW2SS20
A0AAW2SS24
A0AAW2SS26
A0AAW2SS27
A0AAW2SS35
A0AAW2SSA3
A0AAW2SSA6
A0AAW2SSA9
A0AAW2SSC0
A0AAW2SSF5
A0AAW2SSG1
A0AAW2SSG5
A0AAW2SSJ4
A0AAW2SSJ5
A0AAW2SSK1
A0AAW2SSP3
A0AAW2SSQ7
A0AAW2SSS9
A0AAW2SSU1
A0AAW2SSU9
A0AAW2SSV4
A0AAW2SSW0
A0AAW2SSW1
A0AAW2SSW7
A0AAW2SSX6
A0AAW2SSZ2
A0AAW2SSZ6
A0AAW2ST01
A0AAW2ST09
A0AAW2ST13
A0AAW2ST18
A0AAW2ST25
A0AAW2ST30
A0AAW2ST39
A0AAW2ST42
A0AAW2ST43
A0AAW2ST62
A0AAW2ST64
A0AAW2ST66
A0AAW2ST67
A0AAW2ST75
A0AAW2ST80
A0AAW2ST88
A0AAW2ST91
A0AAW2ST97
A0AAW2STA0
A0AAW2STB3
A0AAW2STB6
A0AAW2STC5
A0AAW2STC9
A0AAW2STE6
A0AAW2STE8
A0AAW2STE9
A0AAW2STF0
A0AAW2STF6
A0AAW2STG8
A0AAW2STG9
A0AAW2STH6
A0AAW2STH9
A0AAW2STI8
A0AAW2STK0
A0AAW2STK1
A0AAW2STL2
A0AAW2STP4
A0AAW2STQ1
A0AAW2STQ3
A0AAW2STQ5
A0AAW2STR3
A0AAW2STR8
A0AAW2STS4
A0AAW2STT3
A0AAW2STV2
A0AAW2STV3
A0AAW2STV7
A0AAW2STW0
A0AAW2STW2
A0AAW2STW3
A0AAW2STW8
A0AAW2STX1
A0AAW2STY4
A0AAW2STY6
A0AAW2STZ1
A0AAW2SU06
A0AAW2SU12
A0AAW2SU16
A0AAW2SU19
A0AAW2SU37
A0AAW2SU40
A0AAW2SU43
A0AAW2SU48
A0AAW2SU53
A0AAW2SU60
A0AAW2SU65
A0AAW2SU76
A0AAW2SU85
A0AAW2SU91
A0AAW2SU93
A0AAW2SUA5
A0AAW2SUB4
A0AAW2SUB7
A0AAW2SUB8
A0AAW2SUB9
A0AAW2SUC1
A0AAW2SUC7
A0AAW2SUC8
A0AAW2SUD0
A0AAW2SUD1
A0AAW2SUF7
A0AAW2SUF8
A0AAW2SUG1
A0AAW2SUH5
A0AAW2SUH7
A0AAW2SUJ0
A0AAW2SUK2
A0AAW2SUL2
A0AAW2SUL3
A0AAW2SUM2
A0AAW2SUM8
A0AAW2SUN4
A0AAW2SUN9
A0AAW2SUP4
A0AAW2SUP6
A0AAW2SUP9
A0AAW2SUQ1
A0AAW2SUQ2
A0AAW2SUQ6
A0AAW2SUR7
A0AAW2SUS0
A0AAW2SUS9
A0AAW2SUU0
A0AAW2SUW7
A0AAW2SUX8
A0AAW2SUZ9
A0AAW2SV00
A0AAW2SV06
A0AAW2SV13
A0AAW2SV17
A0AAW2SV21
A0AAW2SV30
A0AAW2SV38
A0AAW2SV43
A0AAW2SV57
A0AAW2SV66
A0AAW2SV78
A0AAW2SVA6
A0AAW2SVA7
A0AAW2SVC8
A0AAW2SVD4
A0AAW2SVD7
A0AAW2SVE5
A0AAW2SVF1
A0AAW2SVG9
A0AAW2SVH7
A0AAW2SVI2
A0AAW2SVI5
A0AAW2SVI6
A0AAW2SVJ9
A0AAW2SVK3
A0AAW2SVL0
A0AAW2SVM0
A0AAW2SVM5
A0AAW2SVM9
A0AAW2SVN0
A0AAW2SVN5
A0AAW2SVN7
A0AAW2SVP3
A0AAW2SVQ9
A0AAW2SVR1
A0AAW2SVR5
A0AAW2SVR6
A0AAW2SVS2
A0AAW2SVS3
A0AAW2SVS9
A0AAW2SVT5
A0AAW2SVT6
A0AAW2SVU2
A0AAW2SVU6
A0AAW2SVV0
A0AAW2SVV4
A0AAW2SVW0
A0AAW2SVW9
A0AAW2SVX1
A0AAW2SVX3
A0AAW2SVX7
A0AAW2SVY2
A0AAW2SVZ1
A0AAW2SW00
A0AAW2SW20
A0AAW2SW21
A0AAW2SW23
A0AAW2SW28
A0AAW2SW30
A0AAW2SW31
A0AAW2SW34
A0AAW2SW35
A0AAW2SW45
A0AAW2SW47
A0AAW2SW59
A0AAW2SW62
A0AAW2SW69
A0AAW2SW74
A0AAW2SW79
A0AAW2SW88
A0AAW2SW90
A0AAW2SW92
A0AAW2SW98
A0AAW2SWA2
A0AAW2SWA3
A0AAW2SWA4
A0AAW2SWA5
A0AAW2SWB6
A0AAW2SWB8
A0AAW2SWC3
A0AAW2SWC6
A0AAW2SWC9
A0AAW2SWD0
A0AAW2SWD1
A0AAW2SWD3
A0AAW2SWD7
A0AAW2SWE3
A0AAW2SWE8
A0AAW2SWF2
A0AAW2SWF3
A0AAW2SWF4
A0AAW2SWG0
A0AAW2SWG8
A0AAW2SWH0
A0AAW2SWH7
A0AAW2SWH8
A0AAW2SWI1
A0AAW2SWI4
A0AAW2SWJ9
A0AAW2SWK0
A0AAW2SWK5
A0AAW2SWL2
A0AAW2SWL4
A0AAW2SWL7
A0AAW2SWL8
A0AAW2SWM6
A0AAW2SWM9
A0AAW2SWN1
A0AAW2SWN3
A0AAW2SWN4
A0AAW2SWN5
A0AAW2SWP0
A0AAW2SWP3
A0AAW2SWP5
A0AAW2SWP6
A0AAW2SWQ0
A0AAW2SWQ4
A0AAW2SWQ7
A0AAW2SWR0
A0AAW2SWR2
A0AAW2SWR8
A0AAW2SWT5
A0AAW2SWU2
A0AAW2SWU6
A0AAW2SWV3
A0AAW2SWV7
A0AAW2SWW0
A0AAW2SWX1
A0AAW2SWX5
A0AAW2SWX7
A0AAW2SWY7
A0AAW2SWY9
A0AAW2SWZ9
A0AAW2SX01
A0AAW2SX05
A0AAW2SX11
A0AAW2SX14
A0AAW2SX15
A0AAW2SX26
A0AAW2SX30
A0AAW2SX36
A0AAW2SX42
A0AAW2SX47
A0AAW2SX48
A0AAW2SX49
A0AAW2SX55
A0AAW2SX74
A0AAW2SX78
A0AAW2SX79
A0AAW2SX85
A0AAW2SX92
A0AAW2SXA7
A0AAW2SXC1
A0AAW2SXC6
A0AAW2SXD5
A0AAW2SXD7
A0AAW2SXE0
A0AAW2SXF1
A0AAW2SXF2
A0AAW2SXF3
A0AAW2SXG9
A0AAW2SXH4
A0AAW2SXJ0
A0AAW2SXJ3
A0AAW2SXJ5
A0AAW2SXK3
A0AAW2SXK6
A0AAW2SXL3
A0AAW2SXL5
A0AAW2SXL7
A0AAW2SXL8
A0AAW2SXL9
A0AAW2SXM0
A0AAW2SXM7
A0AAW2SXM8
A0AAW2SXN0
A0AAW2SXN9
A0AAW2SXP6
A0AAW2SXP7
A0AAW2SXQ0
A0AAW2SXQ5
A0AAW2SXQ8
A0AAW2SXQ9
A0AAW2SXR3
A0AAW2SXR8
A0AAW2SXS2
A0AAW2SXS5
A0AAW2SXT2
A0AAW2SXT6
A0AAW2SXT8
A0AAW2SXU6
A0AAW2SXU9
A0AAW2SXV0
A0AAW2SXV2
A0AAW2SXV9
A0AAW2SXW6
A0AAW2SXX0
A0AAW2SXX3
A0AAW2SXY4
A0AAW2SXY9
A0AAW2SY00
A0AAW2SY18
A0AAW2SY20
A0AAW2SY21
A0AAW2SY25
A0AAW2SY31
A0AAW2SY34
A0AAW2SY66
A0AAW2SY71
A0AAW2SY74
A0AAW2SY79
A0AAW2SY81
A0AAW2SY87
A0AAW2SY90
A0AAW2SY93
A0AAW2SYA1
A0AAW2SYA5
A0AAW2SYA7
A0AAW2SYA8
A0AAW2SYB0
A0AAW2SYC3
A0AAW2SYC6
A0AAW2SYE3
A0AAW2SYE5
A0AAW2SYE7
A0AAW2SYF1
A0AAW2SYF5
A0AAW2SYF8
A0AAW2SYG3
A0AAW2SYG4
A0AAW2SYH4
A0AAW2SYH8
A0AAW2SYH9
A0AAW2SYI0
A0AAW2SYI2
A0AAW2SYJ1
A0AAW2SYJ2
A0AAW2SYJ3
A0AAW2SYJ5
A0AAW2SYJ7
A0AAW2SYK3
A0AAW2SYL1
A0AAW2SYL7
A0AAW2SYL9
A0AAW2SYM1
A0AAW2SYM2
A0AAW2SYM3
A0AAW2SYM6
A0AAW2SYM8
A0AAW2SYN3
A0AAW2SYN4
A0AAW2SYN5
A0AAW2SYP7
A0AAW2SYQ5
A0AAW2SYQ7
A0AAW2SYR1
A0AAW2SYS1
A0AAW2SYS2
A0AAW2SYS7
A0AAW2SYT5
A0AAW2SYV0
A0AAW2SYW0
A0AAW2SYW2
A0AAW2SYW9
A0AAW2SYX1
A0AAW2SYX6
A0AAW2SYY2
A0AAW2SYY5
A0AAW2SYY6
A0AAW2SYY8
A0AAW2SYZ6
A0AAW2SZ04
A0AAW2SZ07
A0AAW2SZ09
A0AAW2SZ18
A0AAW2SZ26
A0AAW2SZ27
A0AAW2SZ29
A0AAW2SZ30
A0AAW2SZ31
A0AAW2SZ32
A0AAW2SZ34
A0AAW2SZ39
A0AAW2SZ44
A0AAW2SZ54
A0AAW2SZ58
A0AAW2SZ60
A0AAW2SZ67
A0AAW2SZ75
A0AAW2SZ77
A0AAW2SZ79
A0AAW2SZ82
A0AAW2SZ84
A0AAW2SZ90
A0AAW2SZ96
A0AAW2SZ97
A0AAW2SZA0
A0AAW2SZA1
A0AAW2SZA3
A0AAW2SZA6
A0AAW2SZC0
A0AAW2SZC2
A0AAW2SZC7
A0AAW2SZD6
A0AAW2SZD7
A0AAW2SZE2
A0AAW2SZE8
A0AAW2SZE9
A0AAW2SZF2
A0AAW2SZF5
A0AAW2SZF6
A0AAW2SZG1
A0AAW2SZG3
A0AAW2SZG4
A0AAW2SZG9
A0AAW2SZH1
A0AAW2SZH2
A0AAW2SZH3
A0AAW2SZH4
A0AAW2SZH7
A0AAW2SZH9
A0AAW2SZI3
A0AAW2SZI7
A0AAW2SZI8
A0AAW2SZJ2
A0AAW2SZJ6
A0AAW2SZK0
A0AAW2SZK3
A0AAW2SZK4
A0AAW2SZK5
A0AAW2SZK8
A0AAW2SZL7
A0AAW2SZM1
A0AAW2SZM2
A0AAW2SZM8
A0AAW2SZN1
A0AAW2SZN3
A0AAW2SZN8
A0AAW2SZP3
A0AAW2SZP4
A0AAW2SZP6
A0AAW2SZP8
A0AAW2SZP9
A0AAW2SZQ8
A0AAW2SZR0
A0AAW2SZR8
A0AAW2SZR9
A0AAW2SZS1
A0AAW2SZT1
A0AAW2SZT2
A0AAW2SZT4
A0AAW2SZT5
A0AAW2SZT9
A0AAW2SZU0
A0AAW2SZU5
A0AAW2SZU6
A0AAW2SZU9
A0AAW2SZW8
A0AAW2SZX3
A0AAW2SZX6
A0AAW2SZY5
A0AAW2SZY7
A0AAW2SZY8
A0AAW2SZZ1
A0AAW2T002
A0AAW2T005
A0AAW2T011
A0AAW2T012
A0AAW2T013
A0AAW2T017
A0AAW2T018
A0AAW2T020
A0AAW2T021
A0AAW2T022
A0AAW2T030
A0AAW2T032
A0AAW2T033
A0AAW2T034
A0AAW2T046
A0AAW2T062
A0AAW2T072
A0AAW2T079
A0AAW2T083
A0AAW2T094
A0AAW2T098
A0AAW2T0A5
A0AAW2T0B9
A0AAW2T0C2
A0AAW2T0C4
A0AAW2T0C7
A0AAW2T0D6
A0AAW2T0E1
A0AAW2T0E2
A0AAW2T0E9
A0AAW2T0F4
A0AAW2T0G2
A0AAW2T0G3
A0AAW2T0G4
A0AAW2T0H9
A0AAW2T0J5
A0AAW2T0K1
A0AAW2T0K6
A0AAW2T0K9
A0AAW2T0M3
A0AAW2T0M4
A0AAW2T0M5
A0AAW2T0P5
A0AAW2T0R8
A0AAW2T0S2
A0AAW2T0S3
A0AAW2T0S7
A0AAW2T0S8
A0AAW2T0T3
A0AAW2T0U2
A0AAW2T0U8
A0AAW2T0U9
A0AAW2T0V0
A0AAW2T0V2
A0AAW2T0V6
A0AAW2T0X2
A0AAW2T0X5
A0AAW2T0Y4
A0AAW2T0Y8
A0AAW2T0Z4
A0AAW2T0Z6
A0AAW2T0Z8
A0AAW2T103
A0AAW2T110
A0AAW2T114
A0AAW2T116
A0AAW2T118
A0AAW2T129
A0AAW2T133
A0AAW2T139
A0AAW2T145
A0AAW2T149
A0AAW2T153
A0AAW2T154
A0AAW2T155
A0AAW2T157
A0AAW2T159
A0AAW2T160
A0AAW2T161
A0AAW2T163
A0AAW2T182
A0AAW2T183
A0AAW2T186
A0AAW2T195
A0AAW2T1A2
A0AAW2T1A3
A0AAW2T1A9
A0AAW2T1B0
A0AAW2T1B7
A0AAW2T1C6
A0AAW2T1D4
A0AAW2T1D9
A0AAW2T1E1
A0AAW2T1F2
A0AAW2T1G2
A0AAW2T1G4
A0AAW2T1G7
A0AAW2T1H0
A0AAW2T1H2
A0AAW2T1H9
A0AAW2T1I1
A0AAW2T1I4
A0AAW2T1I6
A0AAW2T1I9
A0AAW2T1J7
A0AAW2T1L3
A0AAW2T1L7
A0AAW2T1M1
A0AAW2T1M3
A0AAW2T1M7
A0AAW2T1M8
A0AAW2T1N6
A0AAW2T1P0
A0AAW2T1P2
A0AAW2T1P4
A0AAW2T1P6
A0AAW2T1Q4
A0AAW2T1Q5
A0AAW2T1Q6
A0AAW2T1R2
A0AAW2T1R4
A0AAW2T1R7
A0AAW2T1S1
A0AAW2T1S8
A0AAW2T1S9
A0AAW2T1T0
A0AAW2T1T4
A0AAW2T1T9
A0AAW2T1U1
A0AAW2T1U4
A0AAW2T1V5
A0AAW2T1V7
A0AAW2T1V9
A0AAW2T1W1
A0AAW2T1W2
A0AAW2T1X1
A0AAW2T1X7
A0AAW2T1X9
A0AAW2T1Y0
A0AAW2T1Y2
A0AAW2T1Y5
A0AAW2T1Y6
A0AAW2T1Z1
A0AAW2T1Z3
A0AAW2T1Z5
A0AAW2T201
A0AAW2T202
A0AAW2T203
A0AAW2T204
A0AAW2T205
A0AAW2T206
A0AAW2T208
A0AAW2T210
A0AAW2T212
A0AAW2T216
A0AAW2T217
A0AAW2T228
A0AAW2T232
A0AAW2T233
A0AAW2T242
A0AAW2T243
A0AAW2T267
A0AAW2T269
A0AAW2T274
A0AAW2T278
A0AAW2T285
A0AAW2T292
A0AAW2T295
A0AAW2T299
A0AAW2T2A2
A0AAW2T2A6
A0AAW2T2A7
A0AAW2T2B5
A0AAW2T2B7
A0AAW2T2C7
A0AAW2T2D0
A0AAW2T2D6
A0AAW2T2F4
A0AAW2T2F7
A0AAW2T2G2
A0AAW2T2G6
A0AAW2T2G7
A0AAW2T2H3
A0AAW2T2H5
A0AAW2T2I3
A0AAW2T2I6
A0AAW2T2I9
A0AAW2T2J4
A0AAW2T2J8
A0AAW2T2L0
A0AAW2T2L9
A0AAW2T2M4
A0AAW2T2M7
A0AAW2T2N2
A0AAW2T2P6
A0AAW2T2Q9
A0AAW2T2R0
A0AAW2T2R2
A0AAW2T2R3
A0AAW2T2R5
A0AAW2T2R6
A0AAW2T2R9
A0AAW2T2S2
A0AAW2T2S3
A0AAW2T2S5
A0AAW2T2T2
A0AAW2T2T3
A0AAW2T2U0
A0AAW2T2U3
A0AAW2T2V4
A0AAW2T2V9
A0AAW2T2W6
A0AAW2T2X7
A0AAW2T2X8
A0AAW2T2Y4
A0AAW2T2Z8
A0AAW2T303
A0AAW2T305
A0AAW2T306
A0AAW2T307
A0AAW2T309
A0AAW2T313
A0AAW2T319
A0AAW2T321
A0AAW2T325
A0AAW2T327
A0AAW2T330
A0AAW2T337
A0AAW2T342
A0AAW2T346
A0AAW2T348
A0AAW2T353
A0AAW2T356
A0AAW2T368
A0AAW2T370
A0AAW2T371
A0AAW2T372
A0AAW2T374
A0AAW2T376
A0AAW2T377
A0AAW2T387
A0AAW2T390
A0AAW2T391
A0AAW2T393
A0AAW2T398
A0AAW2T3B2
A0AAW2T3B6
A0AAW2T3B7
A0AAW2T3C0
A0AAW2T3C9
A0AAW2T3D1
A0AAW2T3D5
A0AAW2T3E8
A0AAW2T3F1
A0AAW2T3F8
A0AAW2T3F9
A0AAW2T3G0
A0AAW2T3G6
A0AAW2T3G9
A0AAW2T3H3
A0AAW2T3H6
A0AAW2T3H8
A0AAW2T3I4
A0AAW2T3I6
A0AAW2T3J1
A0AAW2T3J7
A0AAW2T3J8
A0AAW2T3K1
A0AAW2T3K6
A0AAW2T3K9
A0AAW2T3L1
A0AAW2T3L6
A0AAW2T3M0
A0AAW2T3P0
A0AAW2T3P9
A0AAW2T3Q0
A0AAW2T3Q9
A0AAW2T3R0
A0AAW2T3R1
A0AAW2T3R5
A0AAW2T3S5
A0AAW2T3T1
A0AAW2T3T3
A0AAW2T3T6
A0AAW2T3U4
A0AAW2T3U5
A0AAW2T3U6
A0AAW2T3V3
A0AAW2T3W4
A0AAW2T3W8
A0AAW2T3X2
A0AAW2T3X4
A0AAW2T3X8
A0AAW2T3Y8
A0AAW2T401
A0AAW2T404
A0AAW2T405
A0AAW2T406
A0AAW2T410
A0AAW2T414
A0AAW2T418
A0AAW2T431
A0AAW2T439
A0AAW2T447
A0AAW2T448
A0AAW2T455
A0AAW2T462
A0AAW2T469
A0AAW2T472
A0AAW2T475
A0AAW2T478
A0AAW2T482
A0AAW2T490
A0AAW2T491
A0AAW2T4A9
A0AAW2T4B8
A0AAW2T4B9
A0AAW2T4C4
A0AAW2T4D0
A0AAW2T4D9
A0AAW2T4F7
A0AAW2T4G4
A0AAW2T4G7
A0AAW2T4G8
A0AAW2T4H1
A0AAW2T4I3
A0AAW2T4J2
A0AAW2T4J9
A0AAW2T4K2
A0AAW2T4L1
A0AAW2T4L3
A0AAW2T4L6
A0AAW2T4L7
A0AAW2T4L8
A0AAW2T4M1
A0AAW2T4M2
A0AAW2T4M7
A0AAW2T4N7
A0AAW2T4N8
A0AAW2T4P0
A0AAW2T4Q0
A0AAW2T4Q9
A0AAW2T4R4
A0AAW2T4R6
A0AAW2T4S3
A0AAW2T4S4
A0AAW2T4S8
A0AAW2T4S9
A0AAW2T4T1
A0AAW2T4T7
A0AAW2T4U1
A0AAW2T4V5
A0AAW2T4V8
A0AAW2T4V9
A0AAW2T4W5
A0AAW2T4W9
A0AAW2T4X5
A0AAW2T4Y0
A0AAW2T4Y3
A0AAW2T4Y5
A0AAW2T4Y7
A0AAW2T4Y9
A0AAW2T4Z0
A0AAW2T4Z1
A0AAW2T4Z4
A0AAW2T4Z5
A0AAW2T507
A0AAW2T509
A0AAW2T514
A0AAW2T519
A0AAW2T529
A0AAW2T534
A0AAW2T541
A0AAW2T590
A0AAW2T596
A0AAW2T5A6
A0AAW2T5B2
A0AAW2T5C5
A0AAW2T5D1
A0AAW2T5D5
A0AAW2T5F9
A0AAW2T5G4
A0AAW2T5G5
A0AAW2T5G6
A0AAW2T5H4
A0AAW2T5H9
A0AAW2T5I5
A0AAW2T5J0
A0AAW2T5K9
A0AAW2T5L0
A0AAW2T5M5
A0AAW2T5N2
A0AAW2T5N6
A0AAW2T5P5
A0AAW2T5R2
A0AAW2T5W1
A0AAW2T5W6
A0AAW2T5X5
A0AAW2T5Y1
A0AAW2T5Z0
A0AAW2T5Z7
A0AAW2T618
A0AAW2T630
A0AAW2T631
A0AAW2T638
A0AAW2T642
A0AAW2T646
A0AAW2T648
A0AAW2T653
A0AAW2T654
A0AAW2T655
A0AAW2T660
A0AAW2T662
A0AAW2T680
A0AAW2T684
A0AAW2T6A5
A0AAW2T6B4
A0AAW2T6D1
A0AAW2T6E1
A0AAW2T6E2
A0AAW2T6F1
A0AAW2T6F3
A0AAW2T6F9
A0AAW2T6G0
A0AAW2T6I0
A0AAW2T6J1
A0AAW2T6J5
A0AAW2T6K2
A0AAW2T6K4
A0AAW2T6K6
A0AAW2T6L2
A0AAW2T6L3
A0AAW2T6L4
A0AAW2T6M4
A0AAW2T6M6
A0AAW2T6N6
A0AAW2T6P2
A0AAW2T6P6
A0AAW2T6P7
A0AAW2T6P8
A0AAW2T6Q3
A0AAW2T6Q9
A0AAW2T6S3
A0AAW2T6T7
A0AAW2T6U7
A0AAW2T6U8
A0AAW2T6V0
A0AAW2T6V4
A0AAW2T6Z7
A0AAW2T710
A0AAW2T723
A0AAW2T730
A0AAW2T731
A0AAW2T734
A0AAW2T753
A0AAW2T755
A0AAW2T765
A0AAW2T766
A0AAW2T772
A0AAW2T775
A0AAW2T780
A0AAW2T782
A0AAW2T783
A0AAW2T784
A0AAW2T785
A0AAW2T798
A0AAW2T7A3
A0AAW2T7C4
A0AAW2T7C9
A0AAW2T7D4
A0AAW2T7E3
A0AAW2T7E4
A0AAW2T7E9
A0AAW2T7F1
A0AAW2T7G9
A0AAW2T7I7
A0AAW2T7I8
A0AAW2T7J1
A0AAW2T7J5
A0AAW2T7K7
A0AAW2T7K8
A0AAW2T7L5
A0AAW2T7L9
A0AAW2T7M5
A0AAW2T7M7
A0AAW2T7N1
A0AAW2T7N2
A0AAW2T7N5
A0AAW2T7N7
A0AAW2T7P2
A0AAW2T7P6
A0AAW2T7P8
A0AAW2T7P9
A0AAW2T7R1
A0AAW2T7R3
A0AAW2T7R8
A0AAW2T7S1
A0AAW2T7S8
A0AAW2T7T2
A0AAW2T7U1
A0AAW2T7V2
A0AAW2T7V5
A0AAW2T7X2
A0AAW2T7X9
A0AAW2T7Y0
A0AAW2T7Y2
A0AAW2T7Y7
A0AAW2T7Z4
A0AAW2T7Z7
A0AAW2T808
A0AAW2T821
A0AAW2T823
A0AAW2T832
A0AAW2T842
A0AAW2T846
A0AAW2T847
A0AAW2T852
A0AAW2T858
A0AAW2T860
A0AAW2T867
A0AAW2T873
A0AAW2T877
A0AAW2T891
A0AAW2T897
A0AAW2T8A7
A0AAW2T8B5
A0AAW2T8B9
A0AAW2T8D4
A0AAW2T8D6
A0AAW2T8D9
A0AAW2T8E3
A0AAW2T8F8
A0AAW2T8F9
A0AAW2T8G8
A0AAW2T8G9
A0AAW2T8I4
A0AAW2T8J3
A0AAW2T8J5
A0AAW2T8L1
A0AAW2T8N5
A0AAW2T8P0
A0AAW2T8P6
A0AAW2T8Q4
A0AAW2T8Q7
A0AAW2T8R0
A0AAW2T8R1
A0AAW2T8R6
A0AAW2T8R7
A0AAW2T8S5
A0AAW2T8S8
A0AAW2T8T1
A0AAW2T8T2
A0AAW2T8T4
A0AAW2T8V1
A0AAW2T8W1
A0AAW2T8W7
A0AAW2T8W9
A0AAW2T8X5
A0AAW2T8X7
A0AAW2T8Y1
A0AAW2T913
A0AAW2T919
A0AAW2T928
A0AAW2T930
A0AAW2T937
A0AAW2T949
A0AAW2T950
A0AAW2T955
A0AAW2T956
A0AAW2T957
A0AAW2T959
A0AAW2T965
A0AAW2T967
A0AAW2T970
A0AAW2T982
A0AAW2T989
A0AAW2T990
A0AAW2T995
A0AAW2T9A2
A0AAW2T9B4
A0AAW2T9B6
A0AAW2T9B8
A0AAW2T9C3
A0AAW2T9D0
A0AAW2T9E5
A0AAW2T9F6
A0AAW2T9H1
A0AAW2T9I5
A0AAW2T9I7
A0AAW2T9J4
A0AAW2T9L0
A0AAW2T9M5
A0AAW2T9N2
A0AAW2T9N7
A0AAW2T9P0
A0AAW2T9Q3
A0AAW2T9R1
A0AAW2T9R8
A0AAW2T9S3
A0AAW2T9S4
A0AAW2T9T5
A0AAW2T9U8
A0AAW2T9V4
A0AAW2T9V7
A0AAW2T9X0
A0AAW2T9Y6
A0AAW2T9Z2
A0AAW2T9Z8
A0AAW2TA05
A0AAW2TA14
A0AAW2TA17
A0AAW2TA28
A0AAW2TA40
A0AAW2TA43
A0AAW2TA47
A0AAW2TA52
A0AAW2TA53
A0AAW2TA57
A0AAW2TA60
A0AAW2TA61
A0AAW2TA63
A0AAW2TA71
A0AAW2TA77
A0AAW2TA94
A0AAW2TAD4
A0AAW2TAE7
A0AAW2TAF1
A0AAW2TAH0
A0AAW2TAI5
A0AAW2TAK1
A0AAW2TAK5
A0AAW2TAL5
A0AAW2TAM7
A0AAW2TAN1
A0AAW2TAP6
A0AAW2TAT4
A0AAW2TAT7
A0AAW2TAT9
A0AAW2TAU0
A0AAW2TAU6
A0AAW2TAW1
A0AAW2TAW4
A0AAW2TAX2
A0AAW2TAZ8
A0AAW2TB13
A0AAW2TB75
A0AAW2TB86
A0AAW2TBC3
A0AAW2TBF8
A0AAW2TBG8
A0AAW2TBI1
A0AAW2TBI2
A0AAW2TBJ8
A0AAW2TBK1
A0AAW2TBK5
A0AAW2TBL2
A0AAW2TBN5
A0AAW2TBQ3
A0AAW2TBR9
A0AAW2TBS0
A0AAW2TBT0
A0AAW2TBV3
A0AAW2TBX8
A0AAW2TBX9
A0AAW2TBY8
A0AAW2TC75
A0AAW2TC78
A0AAW2TC82
A0AAW2TC96
A0AAW2TC99
A0AAW2TCA1
A0AAW2TCE8
A0AAW2TCG3
A0AAW2TCG4
A0AAW2TCG7
A0AAW2TCI8
A0AAW2TCK1
A0AAW2TCL2
A0AAW2TCM5
A0AAW2TCM7
A0AAW2TCP7
A0AAW2TCP8
A0AAW2TCP9
A0AAW2TCQ4
A0AAW2TCQ9
A0AAW2TCS3
A0AAW2TCT1
A0AAW2TCU5
A0AAW2TCU6
A0AAW2TCW9
A0AAW2TCX4
A0AAW2TCX6
A0AAW2TCY3
A0AAW2TCY7
A0AAW2TCZ0
A0AAW2TCZ7
A0AAW2TCZ8
A0AAW2TD02
A0AAW2TD15
A0AAW2TD20
A0AAW2TD27
A0AAW2TD63
A0AAW2TD79
A0AAW2TD86
A0AAW2TDA5
A0AAW2TDB5
A0AAW2TDE5
A0AAW2TDF4
A0AAW2TDG4
A0AAW2TDH1
A0AAW2TDJ9
A0AAW2TDK6
A0AAW2TDK9
A0AAW2TDL3
A0AAW2TDN0
A0AAW2TDN9
A0AAW2TDP3
A0AAW2TDP5
A0AAW2TDQ9
A0AAW2TDR2
A0AAW2TDR9
A0AAW2TDS0
A0AAW2TDS3
A0AAW2TDS4
A0AAW2TDT1
A0AAW2TDT3
A0AAW2TDT7
A0AAW2TDU0
A0AAW2TDV4
A0AAW2TDW5
A0AAW2TDW7
A0AAW2TDW9
A0AAW2TDX4
A0AAW2TDY0
A0AAW2TDY2
A0AAW2TDY4
A0AAW2TDY8
A0AAW2TDY9
A0AAW2TDZ2
A0AAW2TDZ3
A0AAW2TDZ7
A0AAW2TE13
A0AAW2TE14
A0AAW2TE23
A0AAW2TE24
A0AAW2TE37
A0AAW2TE39
A0AAW2TE44
A0AAW2TE47
A0AAW2TE54
A0AAW2TE65
A0AAW2TE79
A0AAW2TE86
A0AAW2TE94
A0AAW2TEA2
A0AAW2TEA4
A0AAW2TEB4
A0AAW2TEB5
A0AAW2TEB7
A0AAW2TEC6
A0AAW2TEC7
A0AAW2TEC9
A0AAW2TED0
A0AAW2TED4
A0AAW2TEE0
A0AAW2TEE5
A0AAW2TEF5
A0AAW2TEF8
A0AAW2TEG3
A0AAW2TEG9
A0AAW2TEH5
A0AAW2TEI1
A0AAW2TEI3
A0AAW2TEI9
A0AAW2TEJ1
A0AAW2TEJ6
A0AAW2TEJ7
A0AAW2TEK5
A0AAW2TEK8
A0AAW2TEL8
A0AAW2TEM1
A0AAW2TEM7
A0AAW2TEM8
A0AAW2TEN2
A0AAW2TEN9
A0AAW2TEQ1
A0AAW2TEQ4
A0AAW2TER1
A0AAW2TER5
A0AAW2TER6
A0AAW2TER7
A0AAW2TER9
A0AAW2TES4
A0AAW2TET0
A0AAW2TET3
A0AAW2TET7
A0AAW2TEU3
A0AAW2TEU7
A0AAW2TEV7
A0AAW2TEW0
A0AAW2TEW1
A0AAW2TEW2
A0AAW2TEW3
A0AAW2TEW5
A0AAW2TEX1
A0AAW2TEX6
A0AAW2TEX7
A0AAW2TEY0
A0AAW2TEY1
A0AAW2TEZ1
A0AAW2TEZ7
A0AAW2TF01
A0AAW2TF05
A0AAW2TF06
A0AAW2TF07
A0AAW2TF10
A0AAW2TF16
A0AAW2TF19
A0AAW2TF20
A0AAW2TF22
A0AAW2TF26
A0AAW2TF31
A0AAW2TF43
A0AAW2TF47
A0AAW2TF48
A0AAW2TF51
A0AAW2TF60
A0AAW2TF64
A0AAW2TF70
A0AAW2TF73
A0AAW2TF76
A0AAW2TF77
A0AAW2TF83
A0AAW2TF85
A0AAW2TF86
A0AAW2TF98
A0AAW2TFA1
A0AAW2TFB1
A0AAW2TFC2
A0AAW2TFC3
A0AAW2TFC4
A0AAW2TFC5
A0AAW2TFD2
A0AAW2TFD3
A0AAW2TFD9
A0AAW2TFE8
A0AAW2TFF1
A0AAW2TFG3
A0AAW2TFG4
A0AAW2TFH2
A0AAW2TFH5
A0AAW2TFH8
A0AAW2TFI5
A0AAW2TFJ5
A0AAW2TFJ8
A0AAW2TFK0
A0AAW2TFL0
A0AAW2TFL9
A0AAW2TFM3
A0AAW2TFM7
A0AAW2TFM9
A0AAW2TFN6
A0AAW2TFN7
A0AAW2TFP5
A0AAW2TFP9
A0AAW2TFQ0
A0AAW2TFQ3
A0AAW2TFQ4
A0AAW2TFQ8
A0AAW2TFQ9
A0AAW2TFR8
A0AAW2TFS2
A0AAW2TFS6
A0AAW2TFT3
A0AAW2TFT6
A0AAW2TFU0
A0AAW2TFU6
A0AAW2TFV2
A0AAW2TFW0
A0AAW2TFX9
A0AAW2TFY3
A0AAW2TFZ3
A0AAW2TFZ4
A0AAW2TFZ5
A0AAW2TFZ8
A0AAW2TG01
A0AAW2TG07
A0AAW2TG08
A0AAW2TG11
A0AAW2TG12
A0AAW2TG14
A0AAW2TG15
A0AAW2TG16
A0AAW2TG17
A0AAW2TG18
A0AAW2TG22
A0AAW2TG25
A0AAW2TG27
A0AAW2TG37
A0AAW2TG39
A0AAW2TG45
A0AAW2TG65
A0AAW2TG71
A0AAW2TG81
A0AAW2TG82
A0AAW2TG83
A0AAW2TG93
A0AAW2TG98
A0AAW2TGA1
A0AAW2TGB8
A0AAW2TGC2
A0AAW2TGD1
A0AAW2TGE4
A0AAW2TGF0
A0AAW2TGF4
A0AAW2TGF8
A0AAW2TGG0
A0AAW2TGJ7
A0AAW2TGJ8
A0AAW2TGK0
A0AAW2TGL1
A0AAW2TGL7
A0AAW2TGM0
A0AAW2TGM5
A0AAW2TGN0
A0AAW2TGP2
A0AAW2TGP3
A0AAW2TGQ6
A0AAW2TGQ9
A0AAW2TGR5
A0AAW2TGS0
A0AAW2TGT0
A0AAW2TGT6
A0AAW2TGW6
A0AAW2TGX5
A0AAW2TGX7
A0AAW2TGX9
A0AAW2TGY0
A0AAW2TGY3
A0AAW2TGZ1
A0AAW2TGZ3
A0AAW2TH02
A0AAW2TH08
A0AAW2TH13
A0AAW2TH36
A0AAW2TH38
A0AAW2TH39
A0AAW2TH43
A0AAW2TH56
A0AAW2TH66
A0AAW2THB9
A0AAW2THC1
A0AAW2THC2
A0AAW2THD1
A0AAW2THE0
A0AAW2THK2
A0AAW2THK9
A0AAW2THM0
A0AAW2THM8
A0AAW2THN0
A0AAW2THP6
A0AAW2THP8
A0AAW2THQ1
A0AAW2THR8
A0AAW2THT2
A0AAW2THT3
A0AAW2THU4
A0AAW2THV6
A0AAW2THY2
A0AAW2THY5
A0AAW2TI04
A0AAW2TI14
A0AAW2TI23
A0AAW2TI30
A0AAW2TI36
A0AAW2TI62
A0AAW2TI84
A0AAW2TI89
A0AAW2TI96
A0AAW2TIC2
A0AAW2TID3
A0AAW2TIF2
A0AAW2TIF3
A0AAW2TIG8
A0AAW2TIG9
A0AAW2TII0
A0AAW2TII1
A0AAW2TII6
A0AAW2TII8
A0AAW2TIJ9
A0AAW2TIL1
A0AAW2TIL4
A0AAW2TIL5
A0AAW2TIL6
A0AAW2TIM2
A0AAW2TIN0
A0AAW2TIN1
A0AAW2TIN5
A0AAW2TIQ6
A0AAW2TIQ7
A0AAW2TIR3
A0AAW2TIR9
A0AAW2TIS5
A0AAW2TIS7
A0AAW2TIT2
A0AAW2TIU0
A0AAW2TIV8
A0AAW2TIW5
A0AAW2TIX0
A0AAW2TIX1
A0AAW2TIY0
A0AAW2TIY5
A0AAW2TIZ4
A0AAW2TJ17
A0AAW2TJ20
A0AAW2TJ32
A0AAW2TJ33
A0AAW2TJ34
A0AAW2TJ40
A0AAW2TJ52
A0AAW2TJ58
A0AAW2TJ59
A0AAW2TJ67
A0AAW2TJ71
A0AAW2TJ73
A0AAW2TJ74
A0AAW2TJ85
A0AAW2TJ86
A0AAW2TJ89
A0AAW2TJ97
A0AAW2TJ98
A0AAW2TJA2
A0AAW2TJA4
A0AAW2TJA6
A0AAW2TJB1
A0AAW2TJC6
A0AAW2TJD0
A0AAW2TJD1
A0AAW2TJD5
A0AAW2TJE4
A0AAW2TJG2
A0AAW2TJH7
A0AAW2TJI5
A0AAW2TJI9
A0AAW2TJJ0
A0AAW2TJJ2
A0AAW2TJJ3
A0AAW2TJK1
A0AAW2TJK9
A0AAW2TJL2
A0AAW2TJL4
A0AAW2TJL7
A0AAW2TJL8
A0AAW2TJN4
A0AAW2TJP1
A0AAW2TJP8
A0AAW2TJQ0
A0AAW2TJQ3
A0AAW2TJQ5
A0AAW2TJR5
A0AAW2TJR8
A0AAW2TJS2
A0AAW2TJS4
A0AAW2TJS8
A0AAW2TJT9
A0AAW2TJU2
A0AAW2TJV5
A0AAW2TJV9
A0AAW2TJX0
A0AAW2TJX5
A0AAW2TJX8
A0AAW2TJY4
A0AAW2TJY8
A0AAW2TK06
A0AAW2TK18
A0AAW2TK19
A0AAW2TK22
A0AAW2TK27
A0AAW2TK29
A0AAW2TK38
A0AAW2TK47
A0AAW2TK50
A0AAW2TK55
A0AAW2TK56
A0AAW2TK57
A0AAW2TK74
A0AAW2TK75
A0AAW2TK93
A0AAW2TK99
A0AAW2TKB0
A0AAW2TKB2
A0AAW2TKB7
A0AAW2TKC3
A0AAW2TKC7
A0AAW2TKD0
A0AAW2TKD9
A0AAW2TKE0
A0AAW2TKF6
A0AAW2TKG1
A0AAW2TKH3
A0AAW2TKJ8
A0AAW2TKJ9
A0AAW2TKK6
A0AAW2TKL4
A0AAW2TKM7
A0AAW2TKM9
A0AAW2TKN7
A0AAW2TKP1
A0AAW2TKP7
A0AAW2TKQ3
A0AAW2TKR0
A0AAW2TKS4
A0AAW2TKS9
A0AAW2TKU6
A0AAW2TKX3
A0AAW2TKX7
A0AAW2TKY0
A0AAW2TKY9
A0AAW2TL15
A0AAW2TL20
A0AAW2TL21
A0AAW2TL24
A0AAW2TL44
A0AAW2TL52
A0AAW2TL84
A0AAW2TLA8
A0AAW2TLB5
A0AAW2TLB6
A0AAW2TLC1
A0AAW2TLC8
A0AAW2TLD8
A0AAW2TLH3
A0AAW2TLI5
A0AAW2TLL8
A0AAW2TLL9
A0AAW2TLN7
A0AAW2TLQ1
A0AAW2TLS0
A0AAW2TLT4
A0AAW2TLX8
A0AAW2TM26
A0AAW2TM57
A0AAW2TM63
A0AAW2TM84
A0AAW2TM92
A0AAW2TMF2
A0AAW2TMK3
A0AAW2TML4
A0AAW2TML6
A0AAW2TMP7
A0AAW2TMR1
A0AAW2TMS6
A0AAW2TMU5
A0AAW2TMW3
A0AAW2TN14
A0AAW2TN35
A0AAW2TN48
A0AAW2TN87
A0AAW2TN96
A0AAW2TNB8
A0AAW2TNF4
A0AAW2TNG3
A0AAW2TNH8
A0AAW2TNK3
A0AAW2TNL3
A0AAW2TNQ2
A0AAW2TNR2
A0AAW2TNR3
A0AAW2TNT1
A0AAW2TNT3
A0AAW2TNZ7
A0AAW2TP02
A0AAW2TP08
A0AAW2TP24
A0AAW2TP31
A0AAW2TP54
A0AAW2TP69
A0AAW2TPC3
A0AAW2TPE5
A0AAW2TPF2
A0AAW2TPF5
A0AAW2TPG6
A0AAW2TPH9
A0AAW2TPK1
A0AAW2TPK7
A0AAW2TPL1
A0AAW2TPL8
A0AAW2TPM0
A0AAW2TPM2
A0AAW2TPM8
A0AAW2TPN1
A0AAW2TPN8
A0AAW2TPP1
A0AAW2TPP7
A0AAW2TPQ4
A0AAW2TPR3
A0AAW2TPR4
A0AAW2TPR6
A0AAW2TPS5
A0AAW2TPU0
A0AAW2TPU5
A0AAW2TPU7
A0AAW2TPV2
A0AAW2TPV5
A0AAW2TPW8
A0AAW2TPW9
A0AAW2TPX0
A0AAW2TPX7
A0AAW2TPY2
A0AAW2TPY7
A0AAW2TPY9
A0AAW2TPZ0
A0AAW2TPZ8
A0AAW2TQ00
A0AAW2TQ05
A0AAW2TQ07
A0AAW2TQ13
A0AAW2TQ19
A0AAW2TQ32
A0AAW2TQ34
A0AAW2TQ36
A0AAW2TQ39
A0AAW2TQ49
A0AAW2TQ51
A0AAW2TQ55
A0AAW2TQ62
A0AAW2TQ68
A0AAW2TQ69
A0AAW2TQ70
A0AAW2TQ86
A0AAW2TQ95
A0AAW2TQ97
A0AAW2TQA1
A0AAW2TQB1
A0AAW2TQC6
A0AAW2TQD1
A0AAW2TQD2
A0AAW2TQD4
A0AAW2TQD6
A0AAW2TQE1
A0AAW2TQE2
A0AAW2TQE4
A0AAW2TQG1
A0AAW2TQH0
A0AAW2TQH4
A0AAW2TQH5
A0AAW2TQH8
A0AAW2TQI5
A0AAW2TQI9
A0AAW2TQJ0
A0AAW2TQJ1
A0AAW2TQJ8
A0AAW2TQJ9
A0AAW2TQK2
A0AAW2TQK8
A0AAW2TQL0
A0AAW2TQL2
A0AAW2TQL9
A0AAW2TQM3
A0AAW2TQM9
A0AAW2TQN2
A0AAW2TQP0
A0AAW2TQP1
A0AAW2TQP6
A0AAW2TQQ0
A0AAW2TQQ1
A0AAW2TQQ5
A0AAW2TQQ6
A0AAW2TQQ9
A0AAW2TQR1
A0AAW2TQR4
A0AAW2TQR6
A0AAW2TQR9
A0AAW2TQS0
A0AAW2TQS4
A0AAW2TQS6
A0AAW2TQS8
A0AAW2TQS9
A0AAW2TQT0
A0AAW2TQT5
A0AAW2TQT6
A0AAW2TQT9
A0AAW2TQU7
A0AAW2TQU8
A0AAW2TQV5
A0AAW2TQW2
A0AAW2TQW9
A0AAW2TQY1
A0AAW2TR00
A0AAW2TR02
A0AAW2TR05
A0AAW2TR08
A0AAW2TR13
A0AAW2TR16
A0AAW2TR20
A0AAW2TR25
A0AAW2TR55
A0AAW2TR57
A0AAW2TR62
A0AAW2TR71
A0AAW2TR80
A0AAW2TR81
A0AAW2TR82
A0AAW2TR90
A0AAW2TRA6
A0AAW2TRB4
A0AAW2TRC1
A0AAW2TRC2
A0AAW2TRC7
A0AAW2TRD0
A0AAW2TRD4
A0AAW2TRF4
A0AAW2TRF7
A0AAW2TRG1
A0AAW2TRG9
A0AAW2TRH1
A0AAW2TRH4
A0AAW2TRI5
A0AAW2TRJ2
A0AAW2TRJ5
A0AAW2TRJ8
A0AAW2TRK2
A0AAW2TRK3
A0AAW2TRL0
A0AAW2TRL3
A0AAW2TRL4
A0AAW2TRL6
A0AAW2TRL9
A0AAW2TRM0
A0AAW2TRM6
A0AAW2TRN5
A0AAW2TRP2
A0AAW2TRP3
A0AAW2TRP4
A0AAW2TRP8
A0AAW2TRP9
A0AAW2TRQ3
A0AAW2TRQ6
A0AAW2TRR0
A0AAW2TRR6
A0AAW2TRS1
A0AAW2TRS7
A0AAW2TRT0
A0AAW2TRT1
A0AAW2TRT3
A0AAW2TRU0
A0AAW2TRU2
A0AAW2TRU4
A0AAW2TRV3
A0AAW2TRV5
A0AAW2TRV6
A0AAW2TRV7
A0AAW2TRW0
A0AAW2TRW2
A0AAW2TRW8
A0AAW2TRX3
A0AAW2TRX9
A0AAW2TRY2
A0AAW2TRY5
A0AAW2TRY6
A0AAW2TRZ3
A0AAW2TRZ4
A0AAW2TRZ8
A0AAW2TS04
A0AAW2TS12
A0AAW2TS18
A0AAW2TS24
A0AAW2TS27
A0AAW2TS28
A0AAW2TS29
A0AAW2TS30
A0AAW2TS32
A0AAW2TS39
A0AAW2TS40
A0AAW2TS45
A0AAW2TS49
A0AAW2TS51
A0AAW2TS56
A0AAW2TS58
A0AAW2TS65
A0AAW2TS66
A0AAW2TS72
A0AAW2TS74
A0AAW2TS75
A0AAW2TS80
A0AAW2TS82
A0AAW2TS91
A0AAW2TS93
A0AAW2TS94
A0AAW2TS96
A0AAW2TS99
A0AAW2TSA1
A0AAW2TSA6
A0AAW2TSA7
A0AAW2TSB4
A0AAW2TSB6
A0AAW2TSC3
A0AAW2TSC7
A0AAW2TSC9
A0AAW2TSD5
A0AAW2TSD6
A0AAW2TSE0
A0AAW2TSE3
A0AAW2TSE4
A0AAW2TSE9
A0AAW2TSF7
A0AAW2TSG9
A0AAW2TSH6
A0AAW2TSH7
A0AAW2TSH9
A0AAW2TSI3
A0AAW2TSI7
A0AAW2TSJ0
A0AAW2TSJ9
A0AAW2TSK4
A0AAW2TSK9
A0AAW2TSL0
A0AAW2TSM1
A0AAW2TSN0
A0AAW2TSN6
A0AAW2TSN8
A0AAW2TSP0
A0AAW2TSP7
A0AAW2TSQ0
A0AAW2TSQ2
A0AAW2TSR3
A0AAW2TSR5
A0AAW2TSS6
A0AAW2TSS8
A0AAW2TSS9
A0AAW2TST5
A0AAW2TST6
A0AAW2TSU4
A0AAW2TSU5
A0AAW2TSV5
A0AAW2TSX2
A0AAW2TSY4
A0AAW2TSY9
A0AAW2TSZ4
A0AAW2TSZ7
A0AAW2TSZ8
A0AAW2TT10
A0AAW2TT15
A0AAW2TT19
A0AAW2TT20
A0AAW2TT22
A0AAW2TT27
A0AAW2TT30
A0AAW2TT32
A0AAW2TT35
A0AAW2TT39
A0AAW2TT51
A0AAW2TT55
A0AAW2TT63
A0AAW2TT69
A0AAW2TT75
A0AAW2TT78
A0AAW2TT83
A0AAW2TT91
A0AAW2TT92
A0AAW2TT94
A0AAW2TTA2
A0AAW2TTA3
A0AAW2TTA8
A0AAW2TTB4
A0AAW2TTB5
A0AAW2TTB6
A0AAW2TTB7
A0AAW2TTB8
A0AAW2TTC0
A0AAW2TTD0
A0AAW2TTD1
A0AAW2TTD5
A0AAW2TTE2
A0AAW2TTE3
A0AAW2TTE4
A0AAW2TTE7
A0AAW2TTE8
A0AAW2TTF6
A0AAW2TTF8
A0AAW2TTH0
A0AAW2TTI0
A0AAW2TTI3
A0AAW2TTJ8
A0AAW2TTK4
A0AAW2TTM4
A0AAW2TTM6
A0AAW2TTM9
A0AAW2TTN8
A0AAW2TTN9
A0AAW2TTP7
A0AAW2TTQ1
A0AAW2TTQ7
A0AAW2TTR2
A0AAW2TTS6
A0AAW2TTT8
A0AAW2TTV5
A0AAW2TTV9
A0AAW2TTW0
A0AAW2TTW1
A0AAW2TTW3
A0AAW2TTW4
A0AAW2TTY3
A0AAW2TTY4
A0AAW2TTY8
A0AAW2TTZ4
A0AAW2TU06
A0AAW2TU08
A0AAW2TU15
A0AAW2TU18
A0AAW2TU21
A0AAW2TU24
A0AAW2TU37
A0AAW2TU40
A0AAW2TU41
A0AAW2TU42
A0AAW2TU45
A0AAW2TU49
A0AAW2TU51
A0AAW2TU62
A0AAW2TU74
A0AAW2TU76
A0AAW2TU92
A0AAW2TUA4
A0AAW2TUA6
A0AAW2TUA7
A0AAW2TUA8
A0AAW2TUC7
A0AAW2TUD0
A0AAW2TUD4
A0AAW2TUD6
A0AAW2TUE2
A0AAW2TUF0
A0AAW2TUF2
A0AAW2TUF3
A0AAW2TUF6
A0AAW2TUG7
A0AAW2TUG9
A0AAW2TUH2
A0AAW2TUI8
A0AAW2TUJ8
A0AAW2TUK2
A0AAW2TUK7
A0AAW2TUK9
A0AAW2TUL1
A0AAW2TUM8
A0AAW2TUN1
A0AAW2TUN2
A0AAW2TUP4
A0AAW2TUQ7
A0AAW2TUR5
A0AAW2TUS7
A0AAW2TUT1
A0AAW2TUU4
A0AAW2TUU7
A0AAW2TUV4
A0AAW2TUV6
A0AAW2TUW0
A0AAW2TUY5
A0AAW2TUZ5
A0AAW2TUZ8
A0AAW2TV05
A0AAW2TV22
A0AAW2TV33
A0AAW2TV37
A0AAW2TV41
A0AAW2TV49
A0AAW2TV51
A0AAW2TV54
A0AAW2TV64
A0AAW2TV68
A0AAW2TV73
A0AAW2TV77
A0AAW2TV80
A0AAW2TVA0
A0AAW2TVA2
A0AAW2TVA5
A0AAW2TVB0
A0AAW2TVB5
A0AAW2TVC2
A0AAW2TVC7
A0AAW2TVD5
A0AAW2TVD6
A0AAW2TVF8
A0AAW2TVG0
A0AAW2TVG6
A0AAW2TVH1
A0AAW2TVH5
A0AAW2TVI2
A0AAW2TVI5
A0AAW2TVI9
A0AAW2TVK1
A0AAW2TVK4
A0AAW2TVK6
A0AAW2TVL4
A0AAW2TVL5
A0AAW2TVL8
A0AAW2TVM0
A0AAW2TVN5
A0AAW2TVP6
A0AAW2TVQ0
A0AAW2TVQ3
A0AAW2TVQ4
A0AAW2TVR9
A0AAW2TVS2
A0AAW2TVS5
A0AAW2TVT0
A0AAW2TVT1
A0AAW2TVT4
A0AAW2TVT8
A0AAW2TVT9
A0AAW2TVU5
A0AAW2TVV1
A0AAW2TVV7
A0AAW2TVW7
A0AAW2TVX0
A0AAW2TVX1
A0AAW2TVX9
A0AAW2TVY0
A0AAW2TVY1
A0AAW2TVY6
A0AAW2TVY7
A0AAW2TVZ7
A0AAW2TW01
A0AAW2TW02
A0AAW2TW17
A0AAW2TW24
A0AAW2TW27
A0AAW2TW47
A0AAW2TW58
A0AAW2TW61
A0AAW2TW66
A0AAW2TW69
A0AAW2TW72
A0AAW2TW76
A0AAW2TW77
A0AAW2TW78
A0AAW2TW80
A0AAW2TW86
A0AAW2TW87
A0AAW2TW90
A0AAW2TW99
A0AAW2TWA6
A0AAW2TWB4
A0AAW2TWC1
A0AAW2TWC7
A0AAW2TWC9
A0AAW2TWD3
A0AAW2TWD4
A0AAW2TWE8
A0AAW2TWG0
A0AAW2TWG1
A0AAW2TWH7
A0AAW2TWH8
A0AAW2TWH9
A0AAW2TWI0
A0AAW2TWI2
A0AAW2TWI4
A0AAW2TWI7
A0AAW2TWJ1
A0AAW2TWJ4
A0AAW2TWK8
A0AAW2TWL2
A0AAW2TWL6
A0AAW2TWM0
A0AAW2TWN1
A0AAW2TWN4
A0AAW2TWN7
A0AAW2TWN8
A0AAW2TWN9
A0AAW2TWQ1
A0AAW2TWQ9
A0AAW2TWR0
A0AAW2TWR1
A0AAW2TWR3
A0AAW2TWS4
A0AAW2TWT0
A0AAW2TWU8
A0AAW2TWU9
A0AAW2TWX1
A0AAW2TWX2
A0AAW2TWX6
A0AAW2TWY0
A0AAW2TWY2
A0AAW2TWY7
A0AAW2TWZ6
A0AAW2TX00
A0AAW2TX07
A0AAW2TX14
A0AAW2TX26
A0AAW2TX29
A0AAW2TX40
A0AAW2TX42
A0AAW2TX73
A0AAW2TX78
A0AAW2TX82
A0AAW2TX87
A0AAW2TX93
A0AAW2TXA1
A0AAW2TXA9
A0AAW2TXB3
A0AAW2TXB5
A0AAW2TXD7
A0AAW2TXD8
A0AAW2TXE5
A0AAW2TXF7
A0AAW2TXG6
A0AAW2TXG8
A0AAW2TXH9
A0AAW2TXI1
A0AAW2TXJ5
A0AAW2TXK4
A0AAW2TXL6
A0AAW2TXM4
A0AAW2TXM8
A0AAW2TXP4
A0AAW2TXP8
A0AAW2TXQ5
A0AAW2TXQ9
A0AAW2TXR1
A0AAW2TXR5
A0AAW2TXS8
A0AAW2TXU7
A0AAW2TXV0
A0AAW2TXW5
A0AAW2TXX4
A0AAW2TXX8
A0AAW2TXY7
A0AAW2TXY8
A0AAW2TXZ6
A0AAW2TXZ9
A0AAW2TY04
A0AAW2TY10
A0AAW2TY24
A0AAW2TY26
A0AAW2TY36
A0AAW2TY39
A0AAW2TY44
A0AAW2TY45
A0AAW2TY58
A0AAW2TY74
A0AAW2TY76
A0AAW2TY89
A0AAW2TY94
A0AAW2TY96
A0AAW2TY97
A0AAW2TYA2
A0AAW2TYB3
A0AAW2TYD1
A0AAW2TYD6
A0AAW2TYE8
A0AAW2TYF0
A0AAW2TYH8
A0AAW2TYI2
A0AAW2TYK3
A0AAW2TYL1
A0AAW2TYM0
A0AAW2TYN5
A0AAW2TYP1
A0AAW2TYP7
A0AAW2TYQ4
A0AAW2TYQ6
A0AAW2TYR3
A0AAW2TYR4
A0AAW2TYS2
A0AAW2TYU4
A0AAW2TYV1
A0AAW2TYX4
A0AAW2TYY4
A0AAW2TYY6
A0AAW2TYZ6
A0AAW2TZ04
A0AAW2TZ06
A0AAW2TZ09
A0AAW2TZ14
A0AAW2TZ20
A0AAW2TZ38
A0AAW2TZ40
A0AAW2TZ47
A0AAW2TZ56
A0AAW2TZ66
A0AAW2TZ68
A0AAW2TZ73
A0AAW2TZ75
A0AAW2TZ83
A0AAW2TZ89
A0AAW2TZ90
A0AAW2TZ94
A0AAW2TZA3
A0AAW2TZA9
A0AAW2TZB0
A0AAW2TZB1
A0AAW2TZC4
A0AAW2TZC6
A0AAW2TZD1
A0AAW2TZE4
A0AAW2TZF3
A0AAW2TZF4
A0AAW2TZF8
A0AAW2TZG3
A0AAW2TZG4
A0AAW2TZG5
A0AAW2TZH0
A0AAW2TZH3
A0AAW2TZH5
A0AAW2TZH9
A0AAW2TZI2
A0AAW2TZI6
A0AAW2TZJ3
A0AAW2TZK2
A0AAW2TZK6
A0AAW2TZL4
A0AAW2TZM5
A0AAW2TZN0
A0AAW2TZN1
A0AAW2TZN3
A0AAW2TZN4
A0AAW2TZN6
A0AAW2TZN7
A0AAW2TZN9
A0AAW2TZP1
A0AAW2TZQ3
A0AAW2TZQ8
A0AAW2TZR2
A0AAW2TZR7
A0AAW2TZR8
A0AAW2TZS8
A0AAW2TZS9
A0AAW2TZT2
A0AAW2TZT6
A0AAW2TZV4
A0AAW2TZW0
A0AAW2TZW2
A0AAW2TZW3
A0AAW2TZW6
A0AAW2TZW8
A0AAW2TZW9
A0AAW2TZY0
A0AAW2TZY7
A0AAW2TZZ9
A0AAW2U001
A0AAW2U004
A0AAW2U009
A0AAW2U010
A0AAW2U012
A0AAW2U015
A0AAW2U022
A0AAW2U033
A0AAW2U035
A0AAW2U039
A0AAW2U041
A0AAW2U044
A0AAW2U046
A0AAW2U051
A0AAW2U058
A0AAW2U064
A0AAW2U073
A0AAW2U080
A0AAW2U087
A0AAW2U0A4
A0AAW2U0B2
A0AAW2U0C4
A0AAW2U0C5
A0AAW2U0D3
A0AAW2U0E1
A0AAW2U0E5
A0AAW2U0F3
A0AAW2U0G1
A0AAW2U0G4
A0AAW2U0G5
A0AAW2U0H4
A0AAW2U0H7
A0AAW2U0H8
A0AAW2U0I1
A0AAW2U0I9
A0AAW2U0J0
A0AAW2U0J4
A0AAW2U0J5
A0AAW2U0K4
A0AAW2U0K5
A0AAW2U0L2
A0AAW2U0L3
A0AAW2U0L4
A0AAW2U0L5
A0AAW2U0L6
A0AAW2U0M3
A0AAW2U0M5
A0AAW2U0M7
A0AAW2U0M9
A0AAW2U0N4
A0AAW2U0N8
A0AAW2U0P7
A0AAW2U0Q0
A0AAW2U0Q2
A0AAW2U0Q5
A0AAW2U0Q6
A0AAW2U0Q7
A0AAW2U0R6
A0AAW2U0S4
A0AAW2U0S6
A0AAW2U0T5
A0AAW2U0T9
A0AAW2U0U2
A0AAW2U0U4
A0AAW2U0U7
A0AAW2U0U8
A0AAW2U0W2
A0AAW2U0W7
A0AAW2U0Y2
A0AAW2U0Z1
A0AAW2U0Z4
A0AAW2U0Z9
A0AAW2U102
A0AAW2U110
A0AAW2U114
A0AAW2U116
A0AAW2U121
A0AAW2U123
A0AAW2U129
A0AAW2U135
A0AAW2U136
A0AAW2U145
A0AAW2U160
A0AAW2U176
A0AAW2U184
A0AAW2U189
A0AAW2U197
A0AAW2U1A0
A0AAW2U1A3
A0AAW2U1B2
A0AAW2U1B4
A0AAW2U1B5
A0AAW2U1B6
A0AAW2U1B7
A0AAW2U1C6
A0AAW2U1F2
A0AAW2U1F3
A0AAW2U1F8
A0AAW2U1G2
A0AAW2U1G5
A0AAW2U1G7
A0AAW2U1J9
A0AAW2U1L7
A0AAW2U1N0
A0AAW2U1P9
A0AAW2U1Q5
A0AAW2U1Q8
A0AAW2U1R3
A0AAW2U1S6
A0AAW2U1T4
A0AAW2U1U3
A0AAW2U1V3
A0AAW2U1V9
A0AAW2U1X4
A0AAW2U1Z5
A0AAW2U223
A0AAW2U234
A0AAW2U239
A0AAW2U246
A0AAW2U250
A0AAW2U254
A0AAW2U265
A0AAW2U269
A0AAW2U273
A0AAW2U277
A0AAW2U280
A0AAW2U288
A0AAW2U289
A0AAW2U299
A0AAW2U2A4
A0AAW2U2F2
A0AAW2U2G6
A0AAW2U2G9
A0AAW2U2H8
A0AAW2U2J0
A0AAW2U2J2
A0AAW2U2J5
A0AAW2U2K7
A0AAW2U2L0
A0AAW2U2L4
A0AAW2U2L6
A0AAW2U2M0
A0AAW2U2M4
A0AAW2U2N7
A0AAW2U2N9
A0AAW2U2P1
A0AAW2U2P5
A0AAW2U2P9
A0AAW2U2R6
A0AAW2U2R9
A0AAW2U2T1
A0AAW2U2W6
A0AAW2U2W9
A0AAW2U2X8
A0AAW2U2Z4
A0AAW2U317
A0AAW2U334
A0AAW2U346
A0AAW2U365
A0AAW2U376
A0AAW2U379
A0AAW2U386
A0AAW2U3C4
A0AAW2U3H1
A0AAW2U3H6
A0AAW2U3I1
A0AAW2U3L7
A0AAW2U3M1
A0AAW2U3M4
A0AAW2U3N2
A0AAW2U3N6
A0AAW2U3Q9
A0AAW2U3S9
A0AAW2U3T5
A0AAW2U3U5
A0AAW2U3U8
A0AAW2U3V1
A0AAW2U3Y7
A0AAW2U3Z9
A0AAW2U415
A0AAW2U417
A0AAW2U459
A0AAW2U467
A0AAW2U481
A0AAW2U498
A0AAW2U4B1
A0AAW2U4C8
A0AAW2U4E4
A0AAW2U4F5
A0AAW2U4H7
A0AAW2U4I7
A0AAW2U4J7
A0AAW2U4K3
A0AAW2U4M2
A0AAW2U4M5
A0AAW2U4Q0
A0AAW2U4S1
A0AAW2U4S9
A0AAW2U4V3
A0AAW2U4W2
A0AAW2U4X2
A0AAW2U503
A0AAW2U504
A0AAW2U514
A0AAW2U531
A0AAW2U533
A0AAW2U535
A0AAW2U547
A0AAW2U563
A0AAW2U566
A0AAW2U588
A0AAW2U5A5
A0AAW2U5E7
A0AAW2U5E9
A0AAW2U5F2
A0AAW2U5G3
A0AAW2U5H3
A0AAW2U5I7
A0AAW2U5J4
A0AAW2U5J5
A0AAW2U5J6
A0AAW2U5K6
A0AAW2U5N8
A0AAW2U5R1
A0AAW2U5S1
A0AAW2U5S9
A0AAW2U5U3
A0AAW2U5V5
A0AAW2U5X2
A0AAW2U5X5
A0AAW2U5Y0
A0AAW2U5Y4
A0AAW2U5Y6
A0AAW2U5Z0
A0AAW2U5Z1
A0AAW2U5Z5
A0AAW2U602
A0AAW2U612
A0AAW2U620
A0AAW2U622
A0AAW2U632
A0AAW2U644
A0AAW2U655
A0AAW2U663
A0AAW2U669
A0AAW2U682
A0AAW2U696
A0AAW2U6A9
A0AAW2U6B7
A0AAW2U6C1
A0AAW2U6C7
A0AAW2U6D5
A0AAW2U6D9
A0AAW2U6E1
A0AAW2U6F2
A0AAW2U6G0
A0AAW2U6G6
A0AAW2U6G9
A0AAW2U6H4
A0AAW2U6I0
A0AAW2U6I1
A0AAW2U6J7
A0AAW2U6K9
A0AAW2U6L3
A0AAW2U6M1
A0AAW2U6M7
A0AAW2U6M9
A0AAW2U6P0
A0AAW2U6P2
A0AAW2U6P3
A0AAW2U6Q4
A0AAW2U6Q7
A0AAW2U6R8
A0AAW2U6R9
A0AAW2U6T6
A0AAW2U6T9
A0AAW2U6U0
A0AAW2U6U9
A0AAW2U6V4
A0AAW2U6V7
A0AAW2U6V9
A0AAW2U6W8
A0AAW2U6X2
A0AAW2U6X7
A0AAW2U6Y2
A0AAW2U6Y6
A0AAW2U6Y9
A0AAW2U6Z0
A0AAW2U6Z5
A0AAW2U6Z6
A0AAW2U722
A0AAW2U725
A0AAW2U731
A0AAW2U740
A0AAW2U742
A0AAW2U744
A0AAW2U745
A0AAW2U746
A0AAW2U756
A0AAW2U767
A0AAW2U769
A0AAW2U770
A0AAW2U785
A0AAW2U791
A0AAW2U7C4
A0AAW2U7C9
A0AAW2U7D3
A0AAW2U7E4
A0AAW2U7G7
A0AAW2U7H5
A0AAW2U7I5
A0AAW2U7J2
A0AAW2U7J4
A0AAW2U7K4
A0AAW2U7K7
A0AAW2U7L0
A0AAW2U7L5
A0AAW2U7M5
A0AAW2U7M7
A0AAW2U7N2
A0AAW2U7N4
A0AAW2U7P6
A0AAW2U7Q7
A0AAW2U7R1
A0AAW2U7R2
A0AAW2U7R9
A0AAW2U7S9
A0AAW2U7T7
A0AAW2U7U4
A0AAW2U7V0
A0AAW2U7W0
A0AAW2U7W3
A0AAW2U7Y7
A0AAW2U7Z2
A0AAW2U7Z3
A0AAW2U803
A0AAW2U809
A0AAW2U828
A0AAW2U838
A0AAW2U858
A0AAW2U875
A0AAW2U8A1
A0AAW2U8A4
A0AAW2U8A7
A0AAW2U8C1
A0AAW2U8D2
A0AAW2U8E0
A0AAW2U8E6
A0AAW2U8H5
A0AAW2U8J3
A0AAW2U8K4
A0AAW2U8N2
A0AAW2U8P3
A0AAW2U8Q4
A0AAW2U8R8
A0AAW2U8S6
A0AAW2U8S9
A0AAW2U8T6
A0AAW2U8V6
A0AAW2U8Y1
A0AAW2U8Z5
A0AAW2U8Z7
A0AAW2U909
A0AAW2U941
A0AAW2U946
A0AAW2U951
A0AAW2U956
A0AAW2U973
A0AAW2U977
A0AAW2U983
A0AAW2U985
A0AAW2U992
A0AAW2U9A1
A0AAW2U9B2
A0AAW2U9B4
A0AAW2U9D5
A0AAW2U9D9
A0AAW2U9E6
A0AAW2U9F0
A0AAW2U9F2
A0AAW2U9F9
A0AAW2U9G2
A0AAW2U9G6
A0AAW2U9G7
A0AAW2U9H0
A0AAW2U9H5
A0AAW2U9J5
A0AAW2U9L3
A0AAW2U9L6
A0AAW2U9N4
A0AAW2U9N5
A0AAW2U9Q9
A0AAW2U9S3
A0AAW2U9T8
A0AAW2U9U1
A0AAW2U9V9
A0AAW2U9W6
A0AAW2U9Y3
A0AAW2U9Z8
A0AAW2U9Z9
A0AAW2UA12
A0AAW2UA14
A0AAW2UA54
A0AAW2UA70
A0AAW2UA80
A0AAW2UAC8
A0AAW2UAD4
A0AAW2UAE0
A0AAW2UAE1
A0AAW2UAH6
A0AAW2UAJ5
A0AAW2UAK2
A0AAW2UAL0
A0AAW2UAL8
A0AAW2UAM8
A0AAW2UAM9
A0AAW2UAN4
A0AAW2UAQ3
A0AAW2UAQ8
A0AAW2UAR9
A0AAW2UAS6
A0AAW2UAT0
A0AAW2UAT4
A0AAW2UAU1
A0AAW2UAV1
A0AAW2UAV4
A0AAW2UAW3
A0AAW2UAW4
A0AAW2UAW8
A0AAW2UAX5
A0AAW2UAX6
A0AAW2UAY7
A0AAW2UAY9
A0AAW2UAZ4
A0AAW2UAZ8
A0AAW2UB00
A0AAW2UB03
A0AAW2UB07
A0AAW2UB09
A0AAW2UB19
A0AAW2UB24
A0AAW2UB33
A0AAW2UB60
A0AAW2UB61
A0AAW2UB70
A0AAW2UB72
A0AAW2UB73
A0AAW2UB88
A0AAW2UB96
A0AAW2UBB6
A0AAW2UBB7
A0AAW2UBB9
A0AAW2UBC2
A0AAW2UBC7
A0AAW2UBD8
A0AAW2UBE8
A0AAW2UBF1
A0AAW2UBF8
A0AAW2UBG0
A0AAW2UBG4
A0AAW2UBH6
A0AAW2UBI5
A0AAW2UBI6
A0AAW2UBI9
A0AAW2UBJ3
A0AAW2UBJ6
A0AAW2UBJ8
A0AAW2UBK0
A0AAW2UBK1
A0AAW2UBL2
A0AAW2UBL7
A0AAW2UBP2
A0AAW2UBP3
A0AAW2UBR0
A0AAW2UBR4
A0AAW2UBR5
A0AAW2UBS0
A0AAW2UBS5
A0AAW2UBU0
A0AAW2UBU5
A0AAW2UBU6
A0AAW2UBU8
A0AAW2UBV3
A0AAW2UBV5
A0AAW2UBV8
A0AAW2UBW5
A0AAW2UBW7
A0AAW2UBX0
A0AAW2UBX1
A0AAW2UBX8
A0AAW2UBZ0
A0AAW2UBZ1
A0AAW2UBZ3
A0AAW2UC08
A0AAW2UC15
A0AAW2UC16
A0AAW2UC39
A0AAW2UC45
A0AAW2UC47
A0AAW2UC57
A0AAW2UC66
A0AAW2UC72
A0AAW2UC77
A0AAW2UC91
A0AAW2UCA9
A0AAW2UCB9
A0AAW2UCC6
A0AAW2UCD5
A0AAW2UCE6
A0AAW2UCF9
A0AAW2UCG0
A0AAW2UCH1
A0AAW2UCH3
A0AAW2UCI6
A0AAW2UCI8
A0AAW2UCK0
A0AAW2UCK4
A0AAW2UCL9
A0AAW2UCM2
A0AAW2UCM4
A0AAW2UCM8
A0AAW2UCN1
A0AAW2UCN4
A0AAW2UCP3
A0AAW2UCP7
A0AAW2UCQ1
A0AAW2UCQ2
A0AAW2UCQ3
A0AAW2UCQ5
A0AAW2UCR2
A0AAW2UCS0
A0AAW2UCT0
A0AAW2UCT7
A0AAW2UCT9
A0AAW2UCU0
A0AAW2UCV0
A0AAW2UCV7
A0AAW2UCW7
A0AAW2UCX0
A0AAW2UCY2
A0AAW2UCY4
A0AAW2UCZ0
A0AAW2UCZ2
A0AAW2UCZ5
A0AAW2UCZ8
A0AAW2UD00
A0AAW2UD08
A0AAW2UD09
A0AAW2UD12
A0AAW2UD17
A0AAW2UD19
A0AAW2UD21
A0AAW2UD24
A0AAW2UD28
A0AAW2UD34
A0AAW2UD38
A0AAW2UD40
A0AAW2UD42
A0AAW2UD43
A0AAW2UD44
A0AAW2UD46
A0AAW2UD47
A0AAW2UD54
A0AAW2UD65
A0AAW2UD66
A0AAW2UD71
A0AAW2UD79
A0AAW2UD82
A0AAW2UD84
A0AAW2UD85
A0AAW2UD91
A0AAW2UD93
A0AAW2UD95
A0AAW2UD99
A0AAW2UDA1
A0AAW2UDA2
A0AAW2UDA5
A0AAW2UDB0
A0AAW2UDB6
A0AAW2UDC2
A0AAW2UDC9
A0AAW2UDE7
A0AAW2UDE8
A0AAW2UDF4
A0AAW2UDF5
A0AAW2UDF6
A0AAW2UDG2
A0AAW2UDH2
A0AAW2UDH7
A0AAW2UDI4
A0AAW2UDJ7
A0AAW2UDJ8
A0AAW2UDK0
A0AAW2UDK3
A0AAW2UDK6
A0AAW2UDK8
A0AAW2UDL1
A0AAW2UDL3
A0AAW2UDL6
A0AAW2UDM4
A0AAW2UDN2
A0AAW2UDN3
A0AAW2UDN6
A0AAW2UDQ0
A0AAW2UDQ1
A0AAW2UDQ2
A0AAW2UDQ7
A0AAW2UDR3
A0AAW2UDR5
A0AAW2UDR8
A0AAW2UDS2
A0AAW2UDS8
A0AAW2UDT8
A0AAW2UDU4
A0AAW2UDU8
A0AAW2UDV8
A0AAW2UDW6
A0AAW2UDX2
A0AAW2UDX3
A0AAW2UDX5
A0AAW2UDY0
A0AAW2UDY1
A0AAW2UDY3
A0AAW2UDY5
A0AAW2UDZ2
A0AAW2UDZ6
A0AAW2UDZ8
A0AAW2UDZ9
A0AAW2UE01
A0AAW2UE03
A0AAW2UE11
A0AAW2UE14
A0AAW2UE16
A0AAW2UE24
A0AAW2UE28
A0AAW2UE33
A0AAW2UE34
A0AAW2UE35
A0AAW2UE40
A0AAW2UE52
A0AAW2UE58
A0AAW2UE59
A0AAW2UE65
A0AAW2UE71
A0AAW2UE73
A0AAW2UE75
A0AAW2UE84
A0AAW2UE97
A0AAW2UEB3
A0AAW2UEB5
A0AAW2UEB6
A0AAW2UEC5
A0AAW2UED8
A0AAW2UEE1
A0AAW2UEG4
A0AAW2UEG5
A0AAW2UEI7
A0AAW2UEJ3
A0AAW2UEK1
A0AAW2UEK4
A0AAW2UEK7
A0AAW2UEL3
A0AAW2UEL5
A0AAW2UEM5
A0AAW2UEN8
A0AAW2UEP3
A0AAW2UEP5
A0AAW2UEP6
A0AAW2UEQ0
A0AAW2UEQ7
A0AAW2UEQ9
A0AAW2UER5
A0AAW2UES8
A0AAW2UET5
A0AAW2UET8
A0AAW2UEU2
A0AAW2UEU4
A0AAW2UEU5
A0AAW2UEV2
A0AAW2UEV7
A0AAW2UEW3
A0AAW2UEW5
A0AAW2UEX0
A0AAW2UEX2
A0AAW2UEY2
A0AAW2UEZ9
A0AAW2UF06
A0AAW2UF10
A0AAW2UF37
A0AAW2UF47
A0AAW2UF54
A0AAW2UF55
A0AAW2UF62
A0AAW2UF79
A0AAW2UF81
A0AAW2UF83
A0AAW2UF84
A0AAW2UFA6
A0AAW2UFA9
A0AAW2UFB4
A0AAW2UFC8
A0AAW2UFD0
A0AAW2UFE3
A0AAW2UFE6
A0AAW2UFE9
A0AAW2UFF4
A0AAW2UFF7
A0AAW2UFG5
A0AAW2UFG8
A0AAW2UFH7
A0AAW2UFI0
A0AAW2UFI1
A0AAW2UFJ7
A0AAW2UFM0
A0AAW2UFM4
A0AAW2UFM9
A0AAW2UFN2
A0AAW2UFN3
A0AAW2UFN6
A0AAW2UFP7
A0AAW2UFQ2
A0AAW2UFQ4
A0AAW2UFR1
A0AAW2UFR2
A0AAW2UFR3
A0AAW2UFR8
A0AAW2UFS2
A0AAW2UFS3
A0AAW2UFS8
A0AAW2UFT0
A0AAW2UFT1
A0AAW2UFT8
A0AAW2UFU4
A0AAW2UFV3
A0AAW2UFV6
A0AAW2UFW3
A0AAW2UFW8
A0AAW2UFX0
A0AAW2UFZ1
A0AAW2UG01
A0AAW2UG05
A0AAW2UG08
A0AAW2UG10
A0AAW2UG11
A0AAW2UG14
A0AAW2UG16
A0AAW2UG29
A0AAW2UG42
A0AAW2UG43
A0AAW2UG47
A0AAW2UG54
A0AAW2UG65
A0AAW2UG67
A0AAW2UG69
A0AAW2UG71
A0AAW2UG93
A0AAW2UG99
A0AAW2UGA8
A0AAW2UGB0
A0AAW2UGB1
A0AAW2UGC1
A0AAW2UGC3
A0AAW2UGC5
A0AAW2UGD2
A0AAW2UGD4
A0AAW2UGE5
A0AAW2UGF6
A0AAW2UGH8
A0AAW2UGH9
A0AAW2UGI5
A0AAW2UGL0
A0AAW2UGL1
A0AAW2UGM3
A0AAW2UGN6
A0AAW2UGP2
A0AAW2UGP3
A0AAW2UGP9
A0AAW2UGQ1
A0AAW2UGR2
A0AAW2UGT4
A0AAW2UGU2
A0AAW2UGU8
A0AAW2UGW5
A0AAW2UGW6
A0AAW2UGW8
A0AAW2UGX2
A0AAW2UGZ2
A0AAW2UH00
A0AAW2UH26
A0AAW2UH44
A0AAW2UH48
A0AAW2UH54
A0AAW2UH56
A0AAW2UH72
A0AAW2UH87
A0AAW2UH92
A0AAW2UH93
A0AAW2UH97
A0AAW2UHA0
A0AAW2UHD0
A0AAW2UHE2
A0AAW2UHF9
A0AAW2UHG8
A0AAW2UHJ1
A0AAW2UHJ8
A0AAW2UHK4
A0AAW2UHM6
A0AAW2UHQ9
A0AAW2UHR3
A0AAW2UHU9
A0AAW2UHX2
A0AAW2UHZ1
A0AAW2UI01
A0AAW2UI06
A0AAW2UI11
A0AAW2UI26
A0AAW2UI45
A0AAW2UI50
A0AAW2UI55
A0AAW2UI61
A0AAW2UI68
A0AAW2UI76
A0AAW2UI80
A0AAW2UI98
A0AAW2UIA6
A0AAW2UIB9
A0AAW2UID5
A0AAW2UIE1
A0AAW2UIF0
A0AAW2UIF4
A0AAW2UIF7
A0AAW2UIG5
A0AAW2UIH9
A0AAW2UII0
A0AAW2UIJ7
A0AAW2UIN5
A0AAW2UIP0
A0AAW2UIP6
A0AAW2UIT0
A0AAW2UIW1
A0AAW2UIW2
A0AAW2UIX8
A0AAW2UIY2
A0AAW2UIY4
A0AAW2UIY8
A0AAW2UIZ6
A0AAW2UJ24
A0AAW2UJ47
A0AAW2UJ62
A0AAW2UJ65
A0AAW2UJ75
A0AAW2UJ81
A0AAW2UJ84
A0AAW2UJ92
A0AAW2UJ98
A0AAW2UJA9
A0AAW2UJB6
A0AAW2UJC2
A0AAW2UJC5
A0AAW2UJE4
A0AAW2UJF1
A0AAW2UJF7
A0AAW2UJG5
A0AAW2UJH3
A0AAW2UJJ5
A0AAW2UJJ6
A0AAW2UJJ8
A0AAW2UJK6
A0AAW2UJL0
A0AAW2UJM5
A0AAW2UJN1
A0AAW2UJN2
A0AAW2UJN6
A0AAW2UJP0
A0AAW2UJQ4
A0AAW2UJQ9
A0AAW2UJS4
A0AAW2UJT2
A0AAW2UJT4
A0AAW2UJV4
A0AAW2UJV5
A0AAW2UJV7
A0AAW2UJV8
A0AAW2UJX1
A0AAW2UJX5
A0AAW2UJY0
A0AAW2UJY2
A0AAW2UJY3
A0AAW2UJZ2
A0AAW2UK03
A0AAW2UK04
A0AAW2UK13
A0AAW2UK16
A0AAW2UK18
A0AAW2UK28
A0AAW2UK43
A0AAW2UK45
A0AAW2UK47
A0AAW2UK50
A0AAW2UK65
A0AAW2UK71
A0AAW2UK80
A0AAW2UK84
A0AAW2UK91
A0AAW2UKA7
A0AAW2UKB0
A0AAW2UKB2
A0AAW2UKC4
A0AAW2UKC5
A0AAW2UKD5
A0AAW2UKD8
A0AAW2UKD9
A0AAW2UKE6
A0AAW2UKF4
A0AAW2UKF5
A0AAW2UKF8
A0AAW2UKG1
A0AAW2UKG5
A0AAW2UKI2
A0AAW2UKJ7
A0AAW2UKK3
A0AAW2UKK7
A0AAW2UKK9
A0AAW2UKM9
A0AAW2UKN1
A0AAW2UKN6
A0AAW2UKN7
A0AAW2UKN8
A0AAW2UKN9
A0AAW2UKP9
A0AAW2UKQ0
A0AAW2UKQ2
A0AAW2UKQ3
A0AAW2UKQ8
A0AAW2UKQ9
A0AAW2UKR1
A0AAW2UKR5
A0AAW2UKR7
A0AAW2UKS4
A0AAW2UKS5
A0AAW2UKS7
A0AAW2UKT0
A0AAW2UKT1
A0AAW2UKT3
A0AAW2UKT7
A0AAW2UKU0
A0AAW2UKU2
A0AAW2UKU4
A0AAW2UKU5
A0AAW2UKU9
A0AAW2UKV1
A0AAW2UKW5
A0AAW2UKW8
A0AAW2UKX3
A0AAW2UKX4
A0AAW2UL04
A0AAW2UL06
A0AAW2UL13
A0AAW2UL27
A0AAW2UL34
A0AAW2UL38
A0AAW2UL41
A0AAW2UL44
A0AAW2UL47
A0AAW2UL67
A0AAW2UL68
A0AAW2UL73
A0AAW2UL75
A0AAW2UL76
A0AAW2UL78
A0AAW2UL85
A0AAW2UL89
A0AAW2UL99
A0AAW2ULA3
A0AAW2ULB7
A0AAW2ULC6
A0AAW2ULC7
A0AAW2ULD8
A0AAW2ULD9
A0AAW2ULE0
A0AAW2ULE1
A0AAW2ULE2
A0AAW2ULE6
A0AAW2ULF4
A0AAW2ULF5
A0AAW2ULF8
A0AAW2ULG0
A0AAW2ULG1
A0AAW2ULG5
A0AAW2ULH1
A0AAW2ULH2
A0AAW2ULH3
A0AAW2ULJ6
A0AAW2ULK4
A0AAW2ULK7
A0AAW2ULK9
A0AAW2ULL0
A0AAW2ULL7
A0AAW2ULL9
A0AAW2ULM1
A0AAW2ULM6
A0AAW2ULN0
A0AAW2ULN4
A0AAW2ULN9
A0AAW2ULP0
A0AAW2ULP2
A0AAW2ULP8
A0AAW2ULQ1
A0AAW2ULQ3
A0AAW2ULR2
A0AAW2ULS1
A0AAW2ULS6
A0AAW2ULS8
A0AAW2ULS9
A0AAW2ULT7
A0AAW2ULT8
A0AAW2ULU0
A0AAW2ULU2
A0AAW2ULU6
A0AAW2ULV6
A0AAW2ULV7
A0AAW2ULW0
A0AAW2ULW3
A0AAW2ULW8
A0AAW2ULX6
A0AAW2ULX8
A0AAW2ULY2
A0AAW2ULY4
A0AAW2ULY7
A0AAW2ULZ7
A0AAW2UM01
A0AAW2UM09
A0AAW2UM14
A0AAW2UM20
A0AAW2UM27
A0AAW2UM32
A0AAW2UM40
A0AAW2UM50
A0AAW2UM53
A0AAW2UM62
A0AAW2UM64
A0AAW2UM67
A0AAW2UM70
A0AAW2UM75
A0AAW2UM76
A0AAW2UM82
A0AAW2UM85
A0AAW2UM86
A0AAW2UM87
A0AAW2UM95
A0AAW2UM99
A0AAW2UMA1
A0AAW2UMA3
A0AAW2UMA9
A0AAW2UMB0
A0AAW2UMB1
A0AAW2UMB4
A0AAW2UMC0
A0AAW2UMC1
A0AAW2UMC6
A0AAW2UMD1
A0AAW2UME2
A0AAW2UME5
A0AAW2UMF3
A0AAW2UMG0
A0AAW2UMG5
A0AAW2UMI5
A0AAW2UMI6
A0AAW2UMJ0
A0AAW2UMJ7
A0AAW2UMJ8
A0AAW2UMJ9
A0AAW2UMK0
A0AAW2UMK2
A0AAW2UML1
A0AAW2UML8
A0AAW2UMM0
A0AAW2UMM8
A0AAW2UMP5
A0AAW2UMP9
A0AAW2UMQ2
A0AAW2UMQ3
A0AAW2UMQ6
A0AAW2UMR3
A0AAW2UMR6
A0AAW2UMR8
A0AAW2UMR9
A0AAW2UMS6
A0AAW2UMS8
A0AAW2UMT3
A0AAW2UMT7
A0AAW2UMU0
A0AAW2UMU2
A0AAW2UMU5
A0AAW2UMU8
A0AAW2UMU9
A0AAW2UMV0
A0AAW2UMV1
A0AAW2UMV3
A0AAW2UMW2
A0AAW2UMW3
A0AAW2UMW8
A0AAW2UMX6
A0AAW2UMX9
A0AAW2UMY3
A0AAW2UMY4
A0AAW2UMY5
A0AAW2UMY8
A0AAW2UMZ4
A0AAW2UMZ7
A0AAW2UN17
A0AAW2UN26
A0AAW2UN29
A0AAW2UN40
A0AAW2UN44
A0AAW2UN49
A0AAW2UN52
A0AAW2UN60
A0AAW2UN64
A0AAW2UN66
A0AAW2UN67
A0AAW2UN77
A0AAW2UN81
A0AAW2UN84
A0AAW2UN85
A0AAW2UN88
A0AAW2UN90
A0AAW2UNA2
A0AAW2UNA6
A0AAW2UNB4
A0AAW2UNB5
A0AAW2UNB6
A0AAW2UNC2
A0AAW2UNC3
A0AAW2UNC4
A0AAW2UNC6
A0AAW2UNC9
A0AAW2UND1
A0AAW2UND4
A0AAW2UND5
A0AAW2UND8
A0AAW2UNF2
A0AAW2UNG1
A0AAW2UNG2
A0AAW2UNG3
A0AAW2UNG6
A0AAW2UNH1
A0AAW2UNH5
A0AAW2UNH6
A0AAW2UNI4
A0AAW2UNI7
A0AAW2UNJ8
A0AAW2UNK3
A0AAW2UNL0
A0AAW2UNL4
A0AAW2UNM6
A0AAW2UNM8
A0AAW2UNP0
A0AAW2UNP1
A0AAW2UNP4
A0AAW2UNP5
A0AAW2UNQ3
A0AAW2UNR5
A0AAW2UNR8
A0AAW2UNS3
A0AAW2UNT3
A0AAW2UNT6
A0AAW2UNU8
A0AAW2UNV5
A0AAW2UNV8
A0AAW2UNW0
A0AAW2UNW5
A0AAW2UNY9
A0AAW2UP03
A0AAW2UP13
A0AAW2UP19
A0AAW2UP25
A0AAW2UP32
A0AAW2UP33
A0AAW2UP41
A0AAW2UP51
A0AAW2UP53
A0AAW2UP54
A0AAW2UP56
A0AAW2UP57
A0AAW2UP70
A0AAW2UP86
A0AAW2UP89
A0AAW2UP94
A0AAW2UP99
A0AAW2UPA5
A0AAW2UPA9
A0AAW2UPB6
A0AAW2UPB9
A0AAW2UPC7
A0AAW2UPD2
A0AAW2UPD3
A0AAW2UPE3
A0AAW2UPE9
A0AAW2UPG5
A0AAW2UPH5
A0AAW2UPH8
A0AAW2UPI3
A0AAW2UPI7
A0AAW2UPJ0
A0AAW2UPJ1
A0AAW2UPJ3
A0AAW2UPJ4
A0AAW2UPJ7
A0AAW2UPK0
A0AAW2UPK5
A0AAW2UPL1
A0AAW2UPL9
A0AAW2UPM1
A0AAW2UPM3
A0AAW2UPN2
A0AAW2UPQ0
A0AAW2UPR3
A0AAW2UPR4
A0AAW2UPS2
A0AAW2UPS8
A0AAW2UPS9
A0AAW2UPT2
A0AAW2UPT5
A0AAW2UPT8
A0AAW2UPU5
A0AAW2UPU7
A0AAW2UPV2
A0AAW2UPV5
A0AAW2UPX1
A0AAW2UPX9
A0AAW2UPY3
A0AAW2UPY7
A0AAW2UPY9
A0AAW2UPZ6
A0AAW2UPZ8
A0AAW2UQ00
A0AAW2UQ11
A0AAW2UQ19
A0AAW2UQ22
A0AAW2UQ25
A0AAW2UQ30
A0AAW2UQ48
A0AAW2UQ51
A0AAW2UQ63
A0AAW2UQ69
A0AAW2UQ72
A0AAW2UQ79
A0AAW2UQ80
A0AAW2UQ81
A0AAW2UQ84
A0AAW2UQ98
A0AAW2UQB3
A0AAW2UQB7
A0AAW2UQC2
A0AAW2UQC5
A0AAW2UQD8
A0AAW2UQE1
A0AAW2UQE4
A0AAW2UQG4
A0AAW2UQG8
A0AAW2UQG9
A0AAW2UQH1
A0AAW2UQH6
A0AAW2UQI2
A0AAW2UQJ1
A0AAW2UQJ4
A0AAW2UQJ5
A0AAW2UQJ7
A0AAW2UQJ9
A0AAW2UQK0
A0AAW2UQK1
A0AAW2UQL0
A0AAW2UQL2
A0AAW2UQL5
A0AAW2UQL6
A0AAW2UQL7
A0AAW2UQM1
A0AAW2UQM7
A0AAW2UQM9
A0AAW2UQN2
A0AAW2UQP9
A0AAW2UQS4
A0AAW2UQS6
A0AAW2UQS9
A0AAW2UQT6
A0AAW2UQU6
A0AAW2UQV0
A0AAW2UQV2
A0AAW2UQV6
A0AAW2UQW0
A0AAW2UQW8
A0AAW2UQY1
A0AAW2UQY2
A0AAW2UQZ7
A0AAW2UQZ8
A0AAW2UR10
A0AAW2UR12
A0AAW2UR14
A0AAW2UR26
A0AAW2UR38
A0AAW2UR39
A0AAW2UR43
A0AAW2UR44
A0AAW2UR55
A0AAW2UR57
A0AAW2UR64
A0AAW2UR71
A0AAW2UR81
A0AAW2UR86
A0AAW2UR93
A0AAW2URA3
A0AAW2URA4
A0AAW2URA7
A0AAW2URA9
A0AAW2URB2
A0AAW2URD0
A0AAW2URH5
A0AAW2URI2
A0AAW2URJ0
A0AAW2URJ3
A0AAW2URJ7
A0AAW2URK0
A0AAW2URK5
A0AAW2URL0
A0AAW2URL1
A0AAW2URL3
A0AAW2URL5
A0AAW2URM3
A0AAW2URM5
A0AAW2URM8
A0AAW2URN1
A0AAW2URN5
A0AAW2URN9
A0AAW2URP3
A0AAW2URP5
A0AAW2URP9
A0AAW2URQ0
A0AAW2URR0
A0AAW2URR4
A0AAW2URR8
A0AAW2URR9
A0AAW2URS2
A0AAW2URS9
A0AAW2URT2
A0AAW2URT6
A0AAW2URU2
A0AAW2URU5
A0AAW2URU7
A0AAW2URU9
A0AAW2URV7
A0AAW2URX0
A0AAW2URX2
A0AAW2URX5
A0AAW2URX7
A0AAW2URY1
A0AAW2URZ1
A0AAW2URZ5
A0AAW2US00
A0AAW2US02
A0AAW2US04
A0AAW2US05
A0AAW2US07
A0AAW2US08
A0AAW2US09
A0AAW2US15
A0AAW2US18
A0AAW2US19
A0AAW2US20
A0AAW2US24
A0AAW2US28
A0AAW2US35
A0AAW2US36
A0AAW2US38
A0AAW2US39
A0AAW2US42
A0AAW2US45
A0AAW2US46
A0AAW2US48
A0AAW2US49
A0AAW2US52
A0AAW2US57
A0AAW2US61
A0AAW2US66
A0AAW2US72
A0AAW2US74
A0AAW2US75
A0AAW2US83
A0AAW2US85
A0AAW2USA6
A0AAW2USA9
A0AAW2USB7
A0AAW2USC4
A0AAW2USC5
A0AAW2USD2
A0AAW2USD9
A0AAW2USE8
A0AAW2USE9
A0AAW2USF2
A0AAW2USG1
A0AAW2USH3
A0AAW2USH4
A0AAW2USI1
A0AAW2USI9
A0AAW2USJ0
A0AAW2USJ3
A0AAW2USJ9
A0AAW2USK2
A0AAW2USL4
A0AAW2USL9
A0AAW2USM3
A0AAW2USM5
A0AAW2USN7
A0AAW2USP3
A0AAW2USP9
A0AAW2USQ3
A0AAW2USR4
A0AAW2USR6
A0AAW2UST0
A0AAW2UST6
A0AAW2USV2
A0AAW2USV4
A0AAW2USW2
A0AAW2USX7
A0AAW2USX8
A0AAW2UT07
A0AAW2UT08
A0AAW2UT10
A0AAW2UT13
A0AAW2UT30
A0AAW2UT41
A0AAW2UT42
A0AAW2UT46
A0AAW2UT52
A0AAW2UT55
A0AAW2UT66
A0AAW2UT76
A0AAW2UT77
A0AAW2UT84
A0AAW2UT89
A0AAW2UT91
A0AAW2UT94
A0AAW2UT97
A0AAW2UTA9
A0AAW2UTB6
A0AAW2UTB9
A0AAW2UTC4
A0AAW2UTD1
A0AAW2UTD2
A0AAW2UTD8
A0AAW2UTF5
A0AAW2UTF9
A0AAW2UTG3
A0AAW2UTG8
A0AAW2UTH0
A0AAW2UTH4
A0AAW2UTH9
A0AAW2UTI1
A0AAW2UTI2
A0AAW2UTJ1
A0AAW2UTJ6
A0AAW2UTK2
A0AAW2UTK7
A0AAW2UTL6
A0AAW2UTL9
A0AAW2UTM6
A0AAW2UTN9
A0AAW2UTQ1
A0AAW2UTQ7
A0AAW2UTR2
A0AAW2UTS2
A0AAW2UTS9
A0AAW2UTT1
A0AAW2UTT2
A0AAW2UTT5
A0AAW2UTV1
A0AAW2UTV4
A0AAW2UTV7
A0AAW2UTW2
A0AAW2UTZ6
A0AAW2UU01
A0AAW2UU14
A0AAW2UU18
A0AAW2UU21
A0AAW2UU31
A0AAW2UU33
A0AAW2UU44
A0AAW2UU54
A0AAW2UU55
A0AAW2UU83
A0AAW2UU89
A0AAW2UU90
A0AAW2UU91
A0AAW2UU99
A0AAW2UUA6
A0AAW2UUB3
A0AAW2UUB4
A0AAW2UUB5
A0AAW2UUD8
A0AAW2UUE2
A0AAW2UUE6
A0AAW2UUE9
A0AAW2UUF6
A0AAW2UUH5
A0AAW2UUH6
A0AAW2UUK9
A0AAW2UUL2
A0AAW2UUM1
A0AAW2UUM8
A0AAW2UUM9
A0AAW2UUP8
A0AAW2UUV3
A0AAW2UUY1
A0AAW2UUZ4
A0AAW2UUZ9
A0AAW2UV09
A0AAW2UV11
A0AAW2UV16
A0AAW2UV17
A0AAW2UV37
A0AAW2UV47
A0AAW2UV51
A0AAW2UV54
A0AAW2UV62
A0AAW2UV71
A0AAW2UV72
A0AAW2UV80
A0AAW2UV84
A0AAW2UV92
A0AAW2UVA9
A0AAW2UVB2
A0AAW2UVC0
A0AAW2UVC1
A0AAW2UVC6
A0AAW2UVC8
A0AAW2UVD8
A0AAW2UVD9
A0AAW2UVF2
A0AAW2UVG5
A0AAW2UVI1
A0AAW2UVI6
A0AAW2UVJ5
A0AAW2UVJ6
A0AAW2UVN0
A0AAW2UVN6
A0AAW2UVN8
A0AAW2UVP0
A0AAW2UVP1
A0AAW2UVQ2
A0AAW2UVR2
A0AAW2UVR9
A0AAW2UVS0
A0AAW2UVS5
A0AAW2UVU3
A0AAW2UVW9
A0AAW2UVX7
A0AAW2UVX9
A0AAW2UVY6
A0AAW2UVY7
A0AAW2UVY9
A0AAW2UVZ0
A0AAW2UVZ1
A0AAW2UVZ5
A0AAW2UW11
A0AAW2UW12
A0AAW2UW21
A0AAW2UW30
A0AAW2UW35
A0AAW2UW41
A0AAW2UW51
A0AAW2UW60
A0AAW2UW67
A0AAW2UW70
A0AAW2UW73
A0AAW2UW84
A0AAW2UWA2
A0AAW2UWA5
A0AAW2UWD3
A0AAW2UWD5
A0AAW2UWF4
A0AAW2UWF7
A0AAW2UWG1
A0AAW2UWG2
A0AAW2UWG7
A0AAW2UWG8
A0AAW2UWH6
A0AAW2UWH8
A0AAW2UWI0
A0AAW2UWJ0
A0AAW2UWJ2
A0AAW2UWJ4
A0AAW2UWK3
A0AAW2UWK5
A0AAW2UWL6
A0AAW2UWL9
A0AAW2UWM0
A0AAW2UWM1
A0AAW2UWM5
A0AAW2UWM6
A0AAW2UWM7
A0AAW2UWN7
A0AAW2UWP1
A0AAW2UWP8
A0AAW2UWQ4
A0AAW2UWS3
A0AAW2UWS8
A0AAW2UWU0
A0AAW2UWU2
A0AAW2UWU4
A0AAW2UWU8
A0AAW2UWW4
A0AAW2UWX9
A0AAW2UWY3
A0AAW2UWY6
A0AAW2UWY9
A0AAW2UWZ0
A0AAW2UWZ1
A0AAW2UWZ2
A0AAW2UX00
A0AAW2UX01
A0AAW2UX03
A0AAW2UX04
A0AAW2UX07
A0AAW2UX19
A0AAW2UX57
A0AAW2UX58
A0AAW2UX61
A0AAW2UX67
A0AAW2UX72
A0AAW2UX75
A0AAW2UX90
A0AAW2UXA4
A0AAW2UXA6
A0AAW2UXA9
A0AAW2UXB6
A0AAW2UXB8
A0AAW2UXC6
A0AAW2UXD7
A0AAW2UXE1
A0AAW2UXE2
A0AAW2UXG5
A0AAW2UXG9
A0AAW2UXH4
A0AAW2UXK0
A0AAW2UXK2
A0AAW2UXK3
A0AAW2UXK4
A0AAW2UXL5
A0AAW2UXL7
A0AAW2UXL8
A0AAW2UXM0
A0AAW2UXM3
A0AAW2UXN0
A0AAW2UXN5
A0AAW2UXN8
A0AAW2UXP4
A0AAW2UXQ2
A0AAW2UXQ3
A0AAW2UXR4
A0AAW2UXS1
A0AAW2UXS8
A0AAW2UXT8
A0AAW2UXT9
A0AAW2UXU4
A0AAW2UXU5
A0AAW2UXU7
A0AAW2UXU8
A0AAW2UXV0
A0AAW2UXV8
A0AAW2UXW4
A0AAW2UXX0
A0AAW2UXX3
A0AAW2UXY5
A0AAW2UXY7
A0AAW2UXY8
A0AAW2UXZ5
A0AAW2UXZ9
A0AAW2UY00
A0AAW2UY03
A0AAW2UY04
A0AAW2UY05
A0AAW2UY09
A0AAW2UY10
A0AAW2UY13
A0AAW2UY21
A0AAW2UY23
A0AAW2UY26
A0AAW2UY27
A0AAW2UY28
A0AAW2UY33
A0AAW2UY44
A0AAW2UY46
A0AAW2UY49
A0AAW2UY56
A0AAW2UY61
A0AAW2UY66
A0AAW2UY67
A0AAW2UY71
A0AAW2UY76
A0AAW2UY78
A0AAW2UY88
A0AAW2UY91
A0AAW2UY93
A0AAW2UYA4
A0AAW2UYA6
A0AAW2UYA7
A0AAW2UYA9
A0AAW2UYB2
A0AAW2UYB6
A0AAW2UYB9
A0AAW2UYC7
A0AAW2UYD2
A0AAW2UYD3
A0AAW2UYD8
A0AAW2UYE3
A0AAW2UYE7
A0AAW2UYE8
A0AAW2UYF1
A0AAW2UYF2
A0AAW2UYF6
A0AAW2UYI0
A0AAW2UYI3
A0AAW2UYI4
A0AAW2UYJ1
A0AAW2UYJ7
A0AAW2UYK6
A0AAW2UYM2
A0AAW2UYN5
A0AAW2UYN7
A0AAW2UYP1
A0AAW2UYP2
A0AAW2UYP6
A0AAW2UYP7
A0AAW2UYP9
A0AAW2UYR2
A0AAW2UYR4
A0AAW2UYR5
A0AAW2UYS1
A0AAW2UYT1
A0AAW2UYT2
A0AAW2UYT9
A0AAW2UYU3
A0AAW2UYU7
A0AAW2UYX2
A0AAW2UYZ0
A0AAW2UYZ5
A0AAW2UZ02
A0AAW2UZ04
A0AAW2UZ05
A0AAW2UZ06
A0AAW2UZ07
A0AAW2UZ08
A0AAW2UZ11
A0AAW2UZ12
A0AAW2UZ14
A0AAW2UZ15
A0AAW2UZ31
A0AAW2UZ40
A0AAW2UZ46
A0AAW2UZ61
A0AAW2UZ63
A0AAW2UZ69
A0AAW2UZ81
A0AAW2UZ91
A0AAW2UZ96
A0AAW2UZA1
A0AAW2UZA7
A0AAW2UZA8
A0AAW2UZB5
A0AAW2UZB9
A0AAW2UZC1
A0AAW2UZC3
A0AAW2UZC9
A0AAW2UZD4
A0AAW2UZE4
A0AAW2UZF0
A0AAW2UZF2
A0AAW2UZF9
A0AAW2UZG0
A0AAW2UZG3
A0AAW2UZG6
A0AAW2UZG7
A0AAW2UZH0
A0AAW2UZH6
A0AAW2UZH8
A0AAW2UZJ0
A0AAW2UZJ3
A0AAW2UZK0
A0AAW2UZK3
A0AAW2UZK7
A0AAW2UZK9
A0AAW2UZM2
A0AAW2UZN3
A0AAW2UZN4
A0AAW2UZN5
A0AAW2UZP0
A0AAW2UZP2
A0AAW2UZP7
A0AAW2UZP9
A0AAW2UZQ3
A0AAW2UZR2
A0AAW2UZS1
A0AAW2UZS6
A0AAW2UZS9
A0AAW2UZU1
A0AAW2UZU5
A0AAW2UZU6
A0AAW2UZU7
A0AAW2UZV5
A0AAW2UZW0
A0AAW2UZW6
A0AAW2UZX0
A0AAW2UZY9
A0AAW2UZZ1
A0AAW2UZZ3
A0AAW2V005
A0AAW2V008
A0AAW2V009
A0AAW2V016
A0AAW2V017
A0AAW2V027
A0AAW2V028
A0AAW2V035
A0AAW2V038
A0AAW2V040
A0AAW2V041
A0AAW2V042
A0AAW2V043
A0AAW2V047
A0AAW2V060
A0AAW2V064
A0AAW2V067
A0AAW2V069
A0AAW2V070
A0AAW2V072
A0AAW2V080
A0AAW2V093
A0AAW2V0A1
A0AAW2V0A4
A0AAW2V0A5
A0AAW2V0A8
A0AAW2V0B0
A0AAW2V0B1
A0AAW2V0B7
A0AAW2V0C2
A0AAW2V0C4
A0AAW2V0C8
A0AAW2V0D3
A0AAW2V0D5
A0AAW2V0D7
A0AAW2V0D9
A0AAW2V0E0
A0AAW2V0E1
A0AAW2V0E2
A0AAW2V0F1
A0AAW2V0F3
A0AAW2V0F5
A0AAW2V0F6
A0AAW2V0F8
A0AAW2V0H2
A0AAW2V0I3
A0AAW2V0J3
A0AAW2V0J4
A0AAW2V0K4
A0AAW2V0L7
A0AAW2V0L9
A0AAW2V0N1
A0AAW2V0N2
A0AAW2V0N6
A0AAW2V0P4
A0AAW2V0P5
A0AAW2V0P6
A0AAW2V0Q1
A0AAW2V0Q3
A0AAW2V0R1
A0AAW2V0R5
A0AAW2V0S9
A0AAW2V0T3
A0AAW2V0T9
A0AAW2V0U2
A0AAW2V0U3
A0AAW2V0W0
A0AAW2V0W1
A0AAW2V0W5
A0AAW2V0W9
A0AAW2V0X1
A0AAW2V0X2
A0AAW2V0X7
A0AAW2V0Y2
A0AAW2V0Y5
A0AAW2V0Z4
A0AAW2V100
A0AAW2V101
A0AAW2V102
A0AAW2V106
A0AAW2V116
A0AAW2V117
A0AAW2V119
A0AAW2V127
A0AAW2V129
A0AAW2V131
A0AAW2V132
A0AAW2V133
A0AAW2V134
A0AAW2V141
A0AAW2V142
A0AAW2V159
A0AAW2V165
A0AAW2V166
A0AAW2V167
A0AAW2V185
A0AAW2V191
A0AAW2V195
A0AAW2V196
A0AAW2V1A5
A0AAW2V1A8
A0AAW2V1A9
A0AAW2V1B3
A0AAW2V1B5
A0AAW2V1B9
A0AAW2V1C1
A0AAW2V1C5
A0AAW2V1C6
A0AAW2V1D6
A0AAW2V1E4
A0AAW2V1E7
A0AAW2V1F6
A0AAW2V1G1
A0AAW2V1G5
A0AAW2V1G6
A0AAW2V1I3
A0AAW2V1J6
A0AAW2V1K1
A0AAW2V1K5
A0AAW2V1L0
A0AAW2V1L9
A0AAW2V1M9
A0AAW2V1N3
A0AAW2V1N6
A0AAW2V1N8
A0AAW2V1P0
A0AAW2V1P3
A0AAW2V1P6
A0AAW2V1P7
A0AAW2V1Q3
A0AAW2V1Q5
A0AAW2V1R0
A0AAW2V1R1
A0AAW2V1R2
A0AAW2V1R3
A0AAW2V1R7
A0AAW2V1T9
A0AAW2V1U1
A0AAW2V1U6
A0AAW2V1V5
A0AAW2V1V7
A0AAW2V1W6
A0AAW2V1W9
A0AAW2V1Y0
A0AAW2V1Y7
A0AAW2V1Z7
A0AAW2V203
A0AAW2V207
A0AAW2V227
A0AAW2V228
A0AAW2V229
A0AAW2V233
A0AAW2V246
A0AAW2V250
A0AAW2V252
A0AAW2V256
A0AAW2V260
A0AAW2V265
A0AAW2V267
A0AAW2V278
A0AAW2V2B0
A0AAW2V2B1
A0AAW2V2B6
A0AAW2V2B7
A0AAW2V2C1
A0AAW2V2D8
A0AAW2V2G4
A0AAW2V2G5
A0AAW2V2H9
A0AAW2V2J0
A0AAW2V2J1
A0AAW2V2J9
A0AAW2V2K9
A0AAW2V2L6
A0AAW2V2L7
A0AAW2V2M2
A0AAW2V2M5
A0AAW2V2N4
A0AAW2V2N9
A0AAW2V2P7
A0AAW2V2Q1
A0AAW2V2R6
A0AAW2V2U2
A0AAW2V2U8
A0AAW2V2W6
A0AAW2V2W7
A0AAW2V2X0
A0AAW2V2X6
A0AAW2V2X7
A0AAW2V2Y8
A0AAW2V2Z9
A0AAW2V300
A0AAW2V301
A0AAW2V303
A0AAW2V304
A0AAW2V306
A0AAW2V312
A0AAW2V315
A0AAW2V324
A0AAW2V325
A0AAW2V339
A0AAW2V355
A0AAW2V374
A0AAW2V381
A0AAW2V388
A0AAW2V389
A0AAW2V397
A0AAW2V3A8
A0AAW2V3B2
A0AAW2V3B4
A0AAW2V3D8
A0AAW2V3E0
A0AAW2V3F8
A0AAW2V3F9
A0AAW2V3G1
A0AAW2V3G5
A0AAW2V3H2
A0AAW2V3J0
A0AAW2V3K2
A0AAW2V3L1
A0AAW2V3L4
A0AAW2V3L7
A0AAW2V3M3
A0AAW2V3M7
A0AAW2V3N0
A0AAW2V3N5
A0AAW2V3P1
A0AAW2V3P5
A0AAW2V3P9
A0AAW2V3Q4
A0AAW2V3R3
A0AAW2V3R7
A0AAW2V3S4
A0AAW2V3T3
A0AAW2V3U0
A0AAW2V3V4
A0AAW2V3W2
A0AAW2V3W8
A0AAW2V3X2
A0AAW2V3X3
A0AAW2V3Y1
A0AAW2V3Y2
A0AAW2V3Y7
A0AAW2V3Y8
A0AAW2V3Z0
A0AAW2V3Z1
A0AAW2V3Z7
A0AAW2V405
A0AAW2V409
A0AAW2V410
A0AAW2V415
A0AAW2V417
A0AAW2V431
A0AAW2V438
A0AAW2V452
A0AAW2V477
A0AAW2V480
A0AAW2V493
A0AAW2V494
A0AAW2V498
A0AAW2V4A0
A0AAW2V4A4
A0AAW2V4B5
A0AAW2V4B6
A0AAW2V4B7
A0AAW2V4B8
A0AAW2V4B9
A0AAW2V4C0
A0AAW2V4C1
A0AAW2V4D1
A0AAW2V4D3
A0AAW2V4E5
A0AAW2V4G2
A0AAW2V4G4
A0AAW2V4G6
A0AAW2V4H1
A0AAW2V4J1
A0AAW2V4K1
A0AAW2V4K6
A0AAW2V4K8
A0AAW2V4L8
A0AAW2V4L9
A0AAW2V4M0
A0AAW2V4M4
A0AAW2V4N5
A0AAW2V4P2
A0AAW2V4P7
A0AAW2V4Q4
A0AAW2V4R0
A0AAW2V4R9
A0AAW2V4T6
A0AAW2V4U3
A0AAW2V4U8
A0AAW2V4V1
A0AAW2V4V4
A0AAW2V4X7
A0AAW2V4X8
A0AAW2V4Y2
A0AAW2V4Y6
A0AAW2V503
A0AAW2V507
A0AAW2V509
A0AAW2V510
A0AAW2V523
A0AAW2V525
A0AAW2V530
A0AAW2V540
A0AAW2V541
A0AAW2V542
A0AAW2V543
A0AAW2V549
A0AAW2V551
A0AAW2V565
A0AAW2V568
A0AAW2V573
A0AAW2V584
A0AAW2V585
A0AAW2V591
A0AAW2V593
A0AAW2V5A0
A0AAW2V5A2
A0AAW2V5A4
A0AAW2V5A7
A0AAW2V5B3
A0AAW2V5B4
A0AAW2V5C3
A0AAW2V5C8
A0AAW2V5D1
A0AAW2V5D5
A0AAW2V5E2
A0AAW2V5E8
A0AAW2V5F3
A0AAW2V5F6
A0AAW2V5F7
A0AAW2V5H3
A0AAW2V5H7
A0AAW2V5I4
A0AAW2V5I6
A0AAW2V5I8
A0AAW2V5J1
A0AAW2V5K2
A0AAW2V5M3
A0AAW2V5N2
A0AAW2V5N4
A0AAW2V5P1
A0AAW2V5P4
A0AAW2V5Q3
A0AAW2V5Q9
A0AAW2V5R4
A0AAW2V5S4
A0AAW2V5S9
A0AAW2V5T3
A0AAW2V5T4
A0AAW2V5T5
A0AAW2V5U7
A0AAW2V5V0
A0AAW2V5V4
A0AAW2V5V6
A0AAW2V5V8
A0AAW2V5V9
A0AAW2V5W2
A0AAW2V5X0
A0AAW2V5X9
A0AAW2V5Y7
A0AAW2V5Y9
A0AAW2V5Z3
A0AAW2V5Z6
A0AAW2V5Z9
A0AAW2V600
A0AAW2V601
A0AAW2V602
A0AAW2V607
A0AAW2V608
A0AAW2V611
A0AAW2V622
A0AAW2V628
A0AAW2V629
A0AAW2V632
A0AAW2V634
A0AAW2V637
A0AAW2V640
A0AAW2V646
A0AAW2V652
A0AAW2V653
A0AAW2V655
A0AAW2V657
A0AAW2V659
A0AAW2V669
A0AAW2V670
A0AAW2V671
A0AAW2V672
A0AAW2V679
A0AAW2V689
A0AAW2V690
A0AAW2V6A8
A0AAW2V6A9
A0AAW2V6B3
A0AAW2V6B6
A0AAW2V6C1
A0AAW2V6C5
A0AAW2V6C9
A0AAW2V6D0
A0AAW2V6D5
A0AAW2V6D8
A0AAW2V6E3
A0AAW2V6E5
A0AAW2V6E6
A0AAW2V6F0
A0AAW2V6G0
A0AAW2V6G6
A0AAW2V6H1
A0AAW2V6H3
A0AAW2V6H5
A0AAW2V6H7
A0AAW2V6J0
A0AAW2V6J1
A0AAW2V6J2
A0AAW2V6J3
A0AAW2V6J4
A0AAW2V6K5
A0AAW2V6L5
A0AAW2V6L8
A0AAW2V6L9
A0AAW2V6M5
A0AAW2V6M9
A0AAW2V6N0
A0AAW2V6N1
A0AAW2V6N6
A0AAW2V6N8
A0AAW2V6P5
A0AAW2V6Q1
A0AAW2V6Q6
A0AAW2V6R2
A0AAW2V6R3
A0AAW2V6R8
A0AAW2V6S0
A0AAW2V6T2
A0AAW2V6U1
A0AAW2V6U2
A0AAW2V6V1
A0AAW2V6V2
A0AAW2V6V8
A0AAW2V6W9
A0AAW2V6X0
A0AAW2V6X7
A0AAW2V6Y0
A0AAW2V6Y5
A0AAW2V6Y6
A0AAW2V6Y7
A0AAW2V6Z3
A0AAW2V700
A0AAW2V712
A0AAW2V720
A0AAW2V723
A0AAW2V729
A0AAW2V730
A0AAW2V734
A0AAW2V746
A0AAW2V749
A0AAW2V750
A0AAW2V759
A0AAW2V775
A0AAW2V779
A0AAW2V794
A0AAW2V798
A0AAW2V799
A0AAW2V7A4
A0AAW2V7B9
A0AAW2V7C3
A0AAW2V7E1
A0AAW2V7E2
A0AAW2V7E4
A0AAW2V7E6
A0AAW2V7F1
A0AAW2V7F2
A0AAW2V7F7
A0AAW2V7H1
A0AAW2V7H4
A0AAW2V7H5
A0AAW2V7I0
A0AAW2V7I1
A0AAW2V7I4
A0AAW2V7I5
A0AAW2V7J0
A0AAW2V7J4
A0AAW2V7K1
A0AAW2V7L2
A0AAW2V7L3
A0AAW2V7L4
A0AAW2V7L5
A0AAW2V7L9
A0AAW2V7M0
A0AAW2V7M1
A0AAW2V7N2
A0AAW2V7N3
A0AAW2V7N8
A0AAW2V7P0
A0AAW2V7P1
A0AAW2V7P3
A0AAW2V7Q3
A0AAW2V7Q5
A0AAW2V7Q6
A0AAW2V7Q7
A0AAW2V7Q8
A0AAW2V7R3
A0AAW2V7R6
A0AAW2V7S0
A0AAW2V7S1
A0AAW2V7S4
A0AAW2V7S7
A0AAW2V7T6
A0AAW2V7T7
A0AAW2V7T9
A0AAW2V7U0
A0AAW2V7U3
A0AAW2V7U8
A0AAW2V7V0
A0AAW2V7W2
A0AAW2V7W5
A0AAW2V7W8
A0AAW2V7W9
A0AAW2V7X0
A0AAW2V7X2
A0AAW2V7X8
A0AAW2V7Y4
A0AAW2V7Z0
A0AAW2V800
A0AAW2V804
A0AAW2V810
A0AAW2V817
A0AAW2V824
A0AAW2V827
A0AAW2V828
A0AAW2V837
A0AAW2V838
A0AAW2V840
A0AAW2V842
A0AAW2V850
A0AAW2V852
A0AAW2V853
A0AAW2V859
A0AAW2V860
A0AAW2V861
A0AAW2V862
A0AAW2V867
A0AAW2V871
A0AAW2V874
A0AAW2V875
A0AAW2V887
A0AAW2V893
A0AAW2V8A2
A0AAW2V8A3
A0AAW2V8A4
A0AAW2V8A6
A0AAW2V8B9
A0AAW2V8C9
A0AAW2V8D3
A0AAW2V8D4
A0AAW2V8D7
A0AAW2V8E2
A0AAW2V8E4
A0AAW2V8F0
A0AAW2V8F3
A0AAW2V8F4
A0AAW2V8F8
A0AAW2V8G0
A0AAW2V8G4
A0AAW2V8H5
A0AAW2V8H7
A0AAW2V8H9
A0AAW2V8I0
A0AAW2V8I2
A0AAW2V8I6
A0AAW2V8I9
A0AAW2V8J0
A0AAW2V8K5
A0AAW2V8K6
A0AAW2V8L1
A0AAW2V8M5
A0AAW2V8M7
A0AAW2V8N0
A0AAW2V8N3
A0AAW2V8N5
A0AAW2V8P5
A0AAW2V8P6
A0AAW2V8P7
A0AAW2V8Q2
A0AAW2V8Q3
A0AAW2V8R5
A0AAW2V8R7
A0AAW2V8R8
A0AAW2V8R9
A0AAW2V8S3
A0AAW2V8T2
A0AAW2V8T8
A0AAW2V8T9
A0AAW2V8U2
A0AAW2V8U6
A0AAW2V8V0
A0AAW2V8V4
A0AAW2V8V6
A0AAW2V8V8
A0AAW2V8W7
A0AAW2V8Y7
A0AAW2V901
A0AAW2V906
A0AAW2V907
A0AAW2V912
A0AAW2V914
A0AAW2V926
A0AAW2V929
A0AAW2V937
A0AAW2V939
A0AAW2V951
A0AAW2V956
A0AAW2V965
A0AAW2V968
A0AAW2V969
A0AAW2V973
A0AAW2V974
A0AAW2V977
A0AAW2V981
A0AAW2V986
A0AAW2V989
A0AAW2V9A5
A0AAW2V9B0
A0AAW2V9B3
A0AAW2V9B5
A0AAW2V9B7
A0AAW2V9D0
A0AAW2V9D4
A0AAW2V9D6
A0AAW2V9E7
A0AAW2V9F3
A0AAW2V9F8
A0AAW2V9G7
A0AAW2V9G8
A0AAW2V9H1
A0AAW2V9H2
A0AAW2V9H3
A0AAW2V9I1
A0AAW2V9K2
A0AAW2V9K3
A0AAW2V9K7
A0AAW2V9L1
A0AAW2V9L2
A0AAW2V9L4
A0AAW2V9L5
A0AAW2V9L6
A0AAW2V9L7
A0AAW2V9M4
A0AAW2V9M9
A0AAW2V9N8
A0AAW2V9N9
A0AAW2V9P0
A0AAW2V9P1
A0AAW2V9P5
A0AAW2V9Q6
A0AAW2V9R4
A0AAW2V9R6
A0AAW2V9R9
A0AAW2V9S0
A0AAW2V9S1
A0AAW2V9T0
A0AAW2V9T1
A0AAW2V9T2
A0AAW2V9T3
A0AAW2V9T4
A0AAW2V9T6
A0AAW2V9U0
A0AAW2V9U3
A0AAW2V9V1
A0AAW2V9V6
A0AAW2V9W0
A0AAW2V9W3
A0AAW2V9W4
A0AAW2V9W6
A0AAW2V9W7
A0AAW2V9X8
A0AAW2V9Y0
A0AAW2V9Y5
A0AAW2V9Y9
A0AAW2V9Z1
A0AAW2V9Z9
A0AAW2VA13
A0AAW2VA20
A0AAW2VA21
A0AAW2VA22
A0AAW2VA23
A0AAW2VA24
A0AAW2VA28
A0AAW2VA29
A0AAW2VA30
A0AAW2VA33
A0AAW2VA36
A0AAW2VA40
A0AAW2VA44
A0AAW2VA46
A0AAW2VA56
A0AAW2VA65
A0AAW2VA67
A0AAW2VA71
A0AAW2VA86
A0AAW2VA92
A0AAW2VA96
A0AAW2VAA3
A0AAW2VAA5
A0AAW2VAB0
A0AAW2VAB1
A0AAW2VAB3
A0AAW2VAB5
A0AAW2VAC1
A0AAW2VAC7
A0AAW2VAE4
A0AAW2VAE8
A0AAW2VAF0
A0AAW2VAF1
A0AAW2VAG2
A0AAW2VAG6
A0AAW2VAG7
A0AAW2VAG9
A0AAW2VAH7
A0AAW2VAH8
A0AAW2VAI0
A0AAW2VAI4
A0AAW2VAI8
A0AAW2VAI9
A0AAW2VAJ9
A0AAW2VAK4
A0AAW2VAK5
A0AAW2VAL0
A0AAW2VAL7
A0AAW2VAM6
A0AAW2VAN0
A0AAW2VAN6
A0AAW2VAP1
A0AAW2VAP7
A0AAW2VAQ7
A0AAW2VAR5
A0AAW2VAR7
A0AAW2VAR8
A0AAW2VAS2
A0AAW2VAS3
A0AAW2VAT3
A0AAW2VAT6
A0AAW2VAU5
A0AAW2VAV0
A0AAW2VAV7
A0AAW2VAW7
A0AAW2VAX3
A0AAW2VAY2
A0AAW2VAY6
A0AAW2VAZ0
A0AAW2VAZ2
A0AAW2VB00
A0AAW2VB03
A0AAW2VB06
A0AAW2VB13
A0AAW2VB16
A0AAW2VB17
A0AAW2VB24
A0AAW2VB28
A0AAW2VB37
A0AAW2VB39
A0AAW2VB41
A0AAW2VB46
A0AAW2VB49
A0AAW2VB50
A0AAW2VB56
A0AAW2VB57
A0AAW2VB59
A0AAW2VB60
A0AAW2VB61
A0AAW2VB62
A0AAW2VB65
A0AAW2VB69
A0AAW2VB77
A0AAW2VB83
A0AAW2VB84
A0AAW2VB86
A0AAW2VB88
A0AAW2VB90
A0AAW2VB95
A0AAW2VBA1
A0AAW2VBA4
A0AAW2VBB2
A0AAW2VBB6
A0AAW2VBB7
A0AAW2VBB9
A0AAW2VBC4
A0AAW2VBC7
A0AAW2VBD4
A0AAW2VBD9
A0AAW2VBE7
A0AAW2VBE9
A0AAW2VBF0
A0AAW2VBG2
A0AAW2VBG4
A0AAW2VBH3
A0AAW2VBH5
A0AAW2VBH8
A0AAW2VBH9
A0AAW2VBI4
A0AAW2VBJ3
A0AAW2VBK1
A0AAW2VBL1
A0AAW2VBL3
A0AAW2VBL7
A0AAW2VBM0
A0AAW2VBM3
A0AAW2VBM8
A0AAW2VBM9
A0AAW2VBN6
A0AAW2VBP3
A0AAW2VBP5
A0AAW2VBP9
A0AAW2VBQ3
A0AAW2VBQ6
A0AAW2VBR0
A0AAW2VBR2
A0AAW2VBR8
A0AAW2VBT1
A0AAW2VBT7
A0AAW2VBU2
A0AAW2VBU3
A0AAW2VBU4
A0AAW2VBU8
A0AAW2VBV1
A0AAW2VBV2
A0AAW2VBV8
A0AAW2VBV9
A0AAW2VBW6
A0AAW2VBX3
A0AAW2VBX4
A0AAW2VBX5
A0AAW2VBZ3
A0AAW2VBZ4
A0AAW2VC00
A0AAW2VC02
A0AAW2VC13
A0AAW2VC15
A0AAW2VC20
A0AAW2VC21
A0AAW2VC25
A0AAW2VC27
A0AAW2VC31
A0AAW2VC34
A0AAW2VC37
A0AAW2VC40
A0AAW2VC43
A0AAW2VC47
A0AAW2VC51
A0AAW2VC58
A0AAW2VC63
A0AAW2VC68
A0AAW2VC69
A0AAW2VC75
A0AAW2VC78
A0AAW2VC82
A0AAW2VC83
A0AAW2VC95
A0AAW2VC98
A0AAW2VCA7
A0AAW2VCC1
A0AAW2VCC4
A0AAW2VCC5
A0AAW2VCC8
A0AAW2VCD1
A0AAW2VCD6
A0AAW2VCG0
A0AAW2VCG8
A0AAW2VCH1
A0AAW2VCH9
A0AAW2VCK4
A0AAW2VCK7
A0AAW2VCL2
A0AAW2VCM1
A0AAW2VCM4
A0AAW2VCN0
A0AAW2VCN5
A0AAW2VCN9
A0AAW2VCP2
A0AAW2VCP9
A0AAW2VCQ6
A0AAW2VCT0
A0AAW2VCT2
A0AAW2VCT5
A0AAW2VCU1
A0AAW2VCX2
A0AAW2VCX4
A0AAW2VCY2
A0AAW2VCZ1
A0AAW2VD38
A0AAW2VD53
A0AAW2VD55
A0AAW2VD63
A0AAW2VD66
A0AAW2VD76
A0AAW2VD88
A0AAW2VD96
A0AAW2VD97
A0AAW2VDA0
A0AAW2VDA1
A0AAW2VDC0
A0AAW2VDD3
A0AAW2VDD6
A0AAW2VDG3
A0AAW2VDH1
A0AAW2VDH4
A0AAW2VDH6
A0AAW2VDH8
A0AAW2VDK2
A0AAW2VDK7
A0AAW2VDL1
A0AAW2VDL2
A0AAW2VDL3
A0AAW2VDL4
A0AAW2VDM7
A0AAW2VDN3
A0AAW2VDN9
A0AAW2VDP1
A0AAW2VDQ2
A0AAW2VDR3
A0AAW2VDS2
A0AAW2VDS5
A0AAW2VDT1
A0AAW2VDT2
A0AAW2VDT7
A0AAW2VDY9
A0AAW2VDZ7
A0AAW2VE12
A0AAW2VE18
A0AAW2VE24
A0AAW2VE28
A0AAW2VE41
A0AAW2VE44
A0AAW2VE48
A0AAW2VE50
A0AAW2VE51
A0AAW2VE60
A0AAW2VE69
A0AAW2VE92
A0AAW2VEB5
A0AAW2VEB6
A0AAW2VED0
A0AAW2VEG1
A0AAW2VEG9
A0AAW2VEH5
A0AAW2VEJ0
A0AAW2VEL1
A0AAW2VEL7
A0AAW2VEM2
A0AAW2VEP8
A0AAW2VEP9
A0AAW2VES0
A0AAW2VES5
A0AAW2VET3
A0AAW2VEX2
A0AAW2VF06
A0AAW2VF07
A0AAW2VF25
A0AAW2VF59
A0AAW2VF86
A0AAW2VF97
A0AAW2VFA9
A0AAW2VFC0
A0AAW2VFC6
A0AAW2VFC8
A0AAW2VFC9
A0AAW2VFD1
A0AAW2VFD6
A0AAW2VFD9
A0AAW2VFE1
A0AAW2VFG6
A0AAW2VFI2
A0AAW2VFI3
A0AAW2VFK7
A0AAW2VFL2
A0AAW2VFM5
A0AAW2VFM7
A0AAW2VFN0
A0AAW2VFN8
A0AAW2VFP2
A0AAW2VFP4
A0AAW2VFQ3
A0AAW2VFR5
A0AAW2VFS9
A0AAW2VFT0
A0AAW2VFT3
A0AAW2VFT5
A0AAW2VFW0
A0AAW2VFW5
A0AAW2VFX7
A0AAW2VFY5
A0AAW2VFY8
A0AAW2VFZ3
A0AAW2VG01
A0AAW2VG11
A0AAW2VG16
A0AAW2VG18
A0AAW2VG53
A0AAW2VG57
A0AAW2VG60
A0AAW2VG67
A0AAW2VG85
A0AAW2VG93
A0AAW2VG98
A0AAW2VGA1
A0AAW2VGA7
A0AAW2VGB1
A0AAW2VGE0
A0AAW2VGE2
A0AAW2VGE5
A0AAW2VGE6
A0AAW2VGE9
A0AAW2VGF1
A0AAW2VGF2
A0AAW2VGF9
A0AAW2VGH9
A0AAW2VGJ3
A0AAW2VGM2
A0AAW2VGM8
A0AAW2VGN0
A0AAW2VGN7
A0AAW2VGN9
A0AAW2VGP8
A0AAW2VGR2
A0AAW2VGT1
A0AAW2VGU0
A0AAW2VGU1
A0AAW2VGU4
A0AAW2VGV2
A0AAW2VGV7
A0AAW2VGX3
A0AAW2VGX9
A0AAW2VGY0
A0AAW2VGY1
A0AAW2VGY5
A0AAW2VGY8
A0AAW2VGZ1
A0AAW2VH01
A0AAW2VH03
A0AAW2VH07
A0AAW2VH10
A0AAW2VH30
A0AAW2VH33
A0AAW2VH44
A0AAW2VH47
A0AAW2VH67
A0AAW2VH68
A0AAW2VH82
A0AAW2VH90
A0AAW2VH91
A0AAW2VH92
A0AAW2VHA1
A0AAW2VHA2
A0AAW2VHA4
A0AAW2VHA7
A0AAW2VHA9
A0AAW2VHB5
A0AAW2VHB6
A0AAW2VHB8
A0AAW2VHC4
A0AAW2VHD4
A0AAW2VHE1
A0AAW2VHE2
A0AAW2VHE6
A0AAW2VHF4
A0AAW2VHF9
A0AAW2VHG5
A0AAW2VHG9
A0AAW2VHH8
A0AAW2VHH9
A0AAW2VHI0
A0AAW2VHI2
A0AAW2VHJ2
A0AAW2VHJ3
A0AAW2VHJ4
A0AAW2VHJ5
A0AAW2VHJ8
A0AAW2VHJ9
A0AAW2VHK6
A0AAW2VHK7
A0AAW2VHK8
A0AAW2VHK9
A0AAW2VHL2
A0AAW2VHL5
A0AAW2VHN0
A0AAW2VHN8
A0AAW2VHP4
A0AAW2VHP9
A0AAW2VHQ1
A0AAW2VHQ3
A0AAW2VHQ4
A0AAW2VHQ5
A0AAW2VHS6
A0AAW2VHS7
A0AAW2VHU2
A0AAW2VHU3
A0AAW2VHU4
A0AAW2VHW3
A0AAW2VHW4
A0AAW2VHX0
A0AAW2VHX8
A0AAW2VHX9
A0AAW2VHY1
A0AAW2VHY6
A0AAW2VHY7
A0AAW2VHZ1
A0AAW2VHZ2
A0AAW2VHZ4
A0AAW2VHZ9
A0AAW2VI04
A0AAW2VI07
A0AAW2VI09
A0AAW2VI16
A0AAW2VI17
A0AAW2VI35
A0AAW2VI38
A0AAW2VI41
A0AAW2VI45
A0AAW2VI51
A0AAW2VI54
A0AAW2VI55
A0AAW2VI72
A0AAW2VI89
A0AAW2VI90
A0AAW2VI98
A0AAW2VI99
A0AAW2VIA4
A0AAW2VIA5
A0AAW2VIB3
A0AAW2VIB8
A0AAW2VIC5
A0AAW2VID3
A0AAW2VID4
A0AAW2VIF0
A0AAW2VIH2
A0AAW2VIH3
A0AAW2VIJ5
A0AAW2VIJ6
A0AAW2VIK0
A0AAW2VIK5
A0AAW2VIL4
A0AAW2VIM1
A0AAW2VIN2
A0AAW2VIN7
A0AAW2VIP6
A0AAW2VIQ1
A0AAW2VIS3
A0AAW2VIS4
A0AAW2VIS6
A0AAW2VIT6
A0AAW2VIU2
A0AAW2VIU5
A0AAW2VIU6
A0AAW2VIU7
A0AAW2VIW2
A0AAW2VIW9
A0AAW2VIX0
A0AAW2VIY1
A0AAW2VIY8
A0AAW2VJ01
A0AAW2VJ02
A0AAW2VJ10
A0AAW2VJ19
A0AAW2VJ22
A0AAW2VJ26
A0AAW2VJ37
A0AAW2VJ46
A0AAW2VJ51
A0AAW2VJ55
A0AAW2VJ68
A0AAW2VJ69
A0AAW2VJ82
A0AAW2VJ88
A0AAW2VJ89
A0AAW2VJ91
A0AAW2VJ97
A0AAW2VJA2
A0AAW2VJA5
A0AAW2VJA9
A0AAW2VJB0
A0AAW2VJB3
A0AAW2VJB5
A0AAW2VJB7
A0AAW2VJD3
A0AAW2VJD5
A0AAW2VJD9
A0AAW2VJE4
A0AAW2VJF0
A0AAW2VJF2
A0AAW2VJF5
A0AAW2VJG3
A0AAW2VJI0
A0AAW2VJI7
A0AAW2VJJ2
A0AAW2VJJ4
A0AAW2VJJ5
A0AAW2VJJ7
A0AAW2VJK0
A0AAW2VJK7
A0AAW2VJL3
A0AAW2VJL8
A0AAW2VJL9
A0AAW2VJM4
A0AAW2VJM5
A0AAW2VJN0
A0AAW2VJN2
A0AAW2VJN8
A0AAW2VJP8
A0AAW2VJQ9
A0AAW2VJR4
A0AAW2VJS3
A0AAW2VJT3
A0AAW2VJU1
A0AAW2VJV5
A0AAW2VJW0
A0AAW2VJW7
A0AAW2VJX4
A0AAW2VJX7
A0AAW2VJY5
A0AAW2VJY7
A0AAW2VJY9
A0AAW2VK02
A0AAW2VK10
A0AAW2VK14
A0AAW2VK21
A0AAW2VK34
A0AAW2VK49
A0AAW2VK50
A0AAW2VK51
A0AAW2VK55
A0AAW2VK60
A0AAW2VK63
A0AAW2VK71
A0AAW2VK76
A0AAW2VK83
A0AAW2VK89
A0AAW2VK92
A0AAW2VK93
A0AAW2VK94
A0AAW2VK97
A0AAW2VKA0
A0AAW2VKA5
A0AAW2VKB2
A0AAW2VKB3
A0AAW2VKB6
A0AAW2VKB9
A0AAW2VKC0
A0AAW2VKC3
A0AAW2VKC6
A0AAW2VKD1
A0AAW2VKD2
A0AAW2VKD5
A0AAW2VKE3
A0AAW2VKF4
A0AAW2VKG3
A0AAW2VKH3
A0AAW2VKH8
A0AAW2VKI3
A0AAW2VKI4
A0AAW2VKI7
A0AAW2VKI8
A0AAW2VKJ1
A0AAW2VKJ9
A0AAW2VKK3
A0AAW2VKK4
A0AAW2VKK6
A0AAW2VKL2
A0AAW2VKL4
A0AAW2VKL5
A0AAW2VKL9
A0AAW2VKM6
A0AAW2VKN1
A0AAW2VKN4
A0AAW2VKN7
A0AAW2VKN8
A0AAW2VKP5
A0AAW2VKP7
A0AAW2VKQ0
A0AAW2VKQ2
A0AAW2VKQ8
A0AAW2VKR7
A0AAW2VKS3
A0AAW2VKS9
A0AAW2VKT1
A0AAW2VKT7
A0AAW2VKU9
A0AAW2VKV0
A0AAW2VKV6
A0AAW2VKW2
A0AAW2VKW4
A0AAW2VKX4
A0AAW2VKY3
A0AAW2VKY4
A0AAW2VKY5
A0AAW2VKZ5
A0AAW2VL00
A0AAW2VL01
A0AAW2VL06
A0AAW2VL10
A0AAW2VL11
A0AAW2VL13
A0AAW2VL18
A0AAW2VL22
A0AAW2VL25
A0AAW2VL28
A0AAW2VL34
A0AAW2VL36
A0AAW2VL43
A0AAW2VL46
A0AAW2VL48
A0AAW2VL49
A0AAW2VL53
A0AAW2VL58
A0AAW2VL64
A0AAW2VL69
A0AAW2VL70
A0AAW2VL79
A0AAW2VL85
A0AAW2VL90
A0AAW2VL92
A0AAW2VL97
A0AAW2VL98
A0AAW2VLA2
A0AAW2VLA3
A0AAW2VLB1
A0AAW2VLB4
A0AAW2VLB5
A0AAW2VLB6
A0AAW2VLB7
A0AAW2VLC6
A0AAW2VLD3
A0AAW2VLD4
A0AAW2VLE1
A0AAW2VLE2
A0AAW2VLF3
A0AAW2VLF6
A0AAW2VLF7
A0AAW2VLG6
A0AAW2VLI6
A0AAW2VLJ4
A0AAW2VLJ7
A0AAW2VLK0
A0AAW2VLK3
A0AAW2VLM1
A0AAW2VLM6
A0AAW2VLN3
A0AAW2VLP0
A0AAW2VLP2
A0AAW2VLP3
A0AAW2VLQ4
A0AAW2VLR0
A0AAW2VLR1
A0AAW2VLR4
A0AAW2VLR6
A0AAW2VLR7
A0AAW2VLS9
A0AAW2VLT5
A0AAW2VLV1
A0AAW2VLV4
A0AAW2VLV6
A0AAW2VLW1
A0AAW2VLW5
A0AAW2VM00
A0AAW2VM02
A0AAW2VM16
A0AAW2VM28
A0AAW2VM32
A0AAW2VM35
A0AAW2VM37
A0AAW2VM48
A0AAW2VM65
A0AAW2VM66
A0AAW2VM72
A0AAW2VM84
A0AAW2VM85
A0AAW2VM88
A0AAW2VM95
A0AAW2VM96
A0AAW2VMA5
A0AAW2VMB7
A0AAW2VMD3
A0AAW2VME0
A0AAW2VME6
A0AAW2VMF4
A0AAW2VMG3
A0AAW2VMG8
A0AAW2VMH8
A0AAW2VMI0
A0AAW2VMI1
A0AAW2VMI2
A0AAW2VMK4
A0AAW2VML8
A0AAW2VML9
A0AAW2VMM8
A0AAW2VMN1
A0AAW2VMR0
A0AAW2VMR7
A0AAW2VMT9
A0AAW2VMU8
A0AAW2VMW7
A0AAW2VMY6
A0AAW2VMZ0
A0AAW2VMZ7
A0AAW2VN11
A0AAW2VN16
A0AAW2VN17
A0AAW2VN41
A0AAW2VN45
A0AAW2VN46
A0AAW2VN59
A0AAW2VN68
A0AAW2VN78
A0AAW2VN84
A0AAW2VN85
A0AAW2VN94
A0AAW2VNA8
A0AAW2VNB8
A0AAW2VND0
A0AAW2VND4
A0AAW2VNE6
A0AAW2VNF0
A0AAW2VNF6
A0AAW2VNG5
A0AAW2VNH7
A0AAW2VNJ1
A0AAW2VNK0
A0AAW2VNL1
A0AAW2VNL6
A0AAW2VNM2
A0AAW2VNQ0
A0AAW2VNR7
A0AAW2VNS4
A0AAW2VNS6
A0AAW2VNV7
A0AAW2VNV8
A0AAW2VNX9
A0AAW2VNY9
A0AAW2VNZ3
A0AAW2VNZ4
A0AAW2VP02
A0AAW2VP05
A0AAW2VP08
A0AAW2VP12
A0AAW2VP20
A0AAW2VP24
A0AAW2VP30
A0AAW2VP31
A0AAW2VP40
A0AAW2VP54
A0AAW2VP62
A0AAW2VP72
A0AAW2VP79
A0AAW2VP82
A0AAW2VP84
A0AAW2VP86
A0AAW2VPA1
A0AAW2VPB1
A0AAW2VPB2
A0AAW2VPB8
A0AAW2VPB9
A0AAW2VPC0
A0AAW2VPC6
A0AAW2VPC8
A0AAW2VPD0
A0AAW2VPD5
A0AAW2VPE0
A0AAW2VPE1
A0AAW2VPE4
A0AAW2VPE8
A0AAW2VPF0
A0AAW2VPF1
A0AAW2VPG9
A0AAW2VPH2
A0AAW2VPI9
A0AAW2VPJ0
A0AAW2VPJ4
A0AAW2VPJ9
A0AAW2VPK0
A0AAW2VPK8
A0AAW2VPL6
A0AAW2VPM9
A0AAW2VPN5
A0AAW2VPN9
A0AAW2VPQ2
A0AAW2VPQ6
A0AAW2VPR5
A0AAW2VPR6
A0AAW2VPS0
A0AAW2VPT1
A0AAW2VPT8
A0AAW2VPU1
A0AAW2VPV6
A0AAW2VPW5
A0AAW2VPW6
A0AAW2VPX7
A0AAW2VPX9
A0AAW2VPY8
A0AAW2VPZ1
A0AAW2VPZ2
A0AAW2VQ01
A0AAW2VQ09
A0AAW2VQ10
A0AAW2VQ13
A0AAW2VQ25
A0AAW2VQ30
A0AAW2VQ49
A0AAW2VQ53
A0AAW2VQ71
A0AAW2VQA5
A0AAW2VQA9
A0AAW2VQB5
A0AAW2VQC6
A0AAW2VQD5
A0AAW2VQE2
A0AAW2VQE4
A0AAW2VQE7
A0AAW2VQE8
A0AAW2VQF4
A0AAW2VQF7
A0AAW2VQF9
A0AAW2VQG3
A0AAW2VQG7
A0AAW2VQG9
A0AAW2VQH5
A0AAW2VQH7
A0AAW2VQH9
A0AAW2VQI2
A0AAW2VQI8
A0AAW2VQI9
A0AAW2VQJ8
A0AAW2VQK1
A0AAW2VQK4
A0AAW2VQL7
A0AAW2VQM3
A0AAW2VQM4
A0AAW2VQN3
A0AAW2VQQ0
A0AAW2VQQ6
A0AAW2VQS2
A0AAW2VQS4
A0AAW2VQS5
A0AAW2VQT2
A0AAW2VQT3
A0AAW2VQU0
A0AAW2VQV7
A0AAW2VQW6
A0AAW2VQW8
A0AAW2VQW9
A0AAW2VQX2
A0AAW2VQX8
A0AAW2VQY1
A0AAW2VQY3
A0AAW2VQZ2
A0AAW2VQZ9
A0AAW2VR01
A0AAW2VR36
A0AAW2VR42
A0AAW2VR44
A0AAW2VR51
A0AAW2VR52
A0AAW2VR53
A0AAW2VR55
A0AAW2VR58
A0AAW2VR60
A0AAW2VR67
A0AAW2VR70
A0AAW2VR71
A0AAW2VR73
A0AAW2VR84
A0AAW2VR91
A0AAW2VR92
A0AAW2VR97
A0AAW2VRA1
A0AAW2VRA3
A0AAW2VRB1
A0AAW2VRB5
A0AAW2VRC2
A0AAW2VRD0
A0AAW2VRD3
A0AAW2VRD5
A0AAW2VRD8
A0AAW2VRE9
A0AAW2VRF0
A0AAW2VRF5
A0AAW2VRG8
A0AAW2VRH5
A0AAW2VRH7
A0AAW2VRI1
A0AAW2VRI3
A0AAW2VRI7
A0AAW2VRJ0
A0AAW2VRJ3
A0AAW2VRK0
A0AAW2VRL6
A0AAW2VRM1
A0AAW2VRN8
A0AAW2VRQ6
A0AAW2VRQ7
A0AAW2VRQ8
A0AAW2VRR1
A0AAW2VRR5
A0AAW2VRR6
A0AAW2VRS9
A0AAW2VRT5
A0AAW2VRT8
A0AAW2VRV2
A0AAW2VRV3
A0AAW2VRV5
A0AAW2VRW6
A0AAW2VRX5
A0AAW2VRZ2
A0AAW2VRZ4
A0AAW2VRZ6
A0AAW2VRZ8
A0AAW2VS10
A0AAW2VS11
A0AAW2VS12
A0AAW2VS15
A0AAW2VS20
A0AAW2VS22
A0AAW2VS25
A0AAW2VS38
A0AAW2VS46
A0AAW2VS49
A0AAW2VS61
A0AAW2VS65
A0AAW2VS67
A0AAW2VS71
A0AAW2VS74
A0AAW2VS89
A0AAW2VS91
A0AAW2VSA4
A0AAW2VSA7
A0AAW2VSB3
A0AAW2VSB6
A0AAW2VSB8
A0AAW2VSC3
A0AAW2VSC5
A0AAW2VSC8
A0AAW2VSC9
A0AAW2VSD0
A0AAW2VSD1
A0AAW2VSE3
A0AAW2VSE5
A0AAW2VSE6
A0AAW2VSF1
A0AAW2VSF5
A0AAW2VSG5
A0AAW2VSG8
A0AAW2VSH1
A0AAW2VSH6
A0AAW2VSH8
A0AAW2VSI1
A0AAW2VSJ0
A0AAW2VSK0
A0AAW2VSK1
A0AAW2VSK6
A0AAW2VSL0
A0AAW2VSM3
A0AAW2VSM6
A0AAW2VSM8
A0AAW2VSP3
A0AAW2VSP9
A0AAW2VSQ1
A0AAW2VSQ6
A0AAW2VSQ8
A0AAW2VSR2
A0AAW2VSR8
A0AAW2VSS0
A0AAW2VSS2
A0AAW2VSS5
A0AAW2VSS8
A0AAW2VST7
A0AAW2VSV5
A0AAW2VSW8
A0AAW2VSW9
A0AAW2VSX0
A0AAW2VSX2
A0AAW2VSX4
A0AAW2VSX6
A0AAW2VSX8
A0AAW2VSY2
A0AAW2VSZ4
A0AAW2VSZ7
A0AAW2VSZ9
A0AAW2VT02
A0AAW2VT05
A0AAW2VT11
A0AAW2VT17
A0AAW2VT18
A0AAW2VT21
A0AAW2VT25
A0AAW2VT33
A0AAW2VT38
A0AAW2VT40
A0AAW2VT43
A0AAW2VT48
A0AAW2VT50
A0AAW2VT53
A0AAW2VT56
A0AAW2VT60
A0AAW2VT61
A0AAW2VT64
A0AAW2VT67
A0AAW2VT76
A0AAW2VT77
A0AAW2VT87
A0AAW2VT93
A0AAW2VTA2
A0AAW2VTA5
A0AAW2VTB0
A0AAW2VTC9
A0AAW2VTD2
A0AAW2VTD5
A0AAW2VTD7
A0AAW2VTF1
A0AAW2VTF4
A0AAW2VTF9
A0AAW2VTG0
A0AAW2VTG2
A0AAW2VTG3
A0AAW2VTG7
A0AAW2VTH4
A0AAW2VTH5
A0AAW2VTI1
A0AAW2VTI3
A0AAW2VTJ2
A0AAW2VTK1
A0AAW2VTK4
A0AAW2VTK5
A0AAW2VTL1
A0AAW2VTL5
A0AAW2VTM2
A0AAW2VTM3
A0AAW2VTM6
A0AAW2VTN0
A0AAW2VTN3
A0AAW2VTN5
A0AAW2VTN9
A0AAW2VTP9
A0AAW2VTQ0
A0AAW2VTQ1
A0AAW2VTQ6
A0AAW2VTQ7
A0AAW2VTQ9
A0AAW2VTR3
A0AAW2VTR5
A0AAW2VTS1
A0AAW2VTT1
A0AAW2VTT4
A0AAW2VTU6
A0AAW2VTU9
A0AAW2VTV8
A0AAW2VTW0
A0AAW2VTW8
A0AAW2VTX3
A0AAW2VTX6
A0AAW2VTZ4
A0AAW2VTZ6
A0AAW2VU00
A0AAW2VU02
A0AAW2VU03
A0AAW2VU08
A0AAW2VU12
A0AAW2VU13
A0AAW2VU16
A0AAW2VU25
A0AAW2VU29
A0AAW2VU32
A0AAW2VU33
A0AAW2VU43
A0AAW2VU45
A0AAW2VU46
A0AAW2VU52
A0AAW2VU58
A0AAW2VU85
A0AAW2VU93
A0AAW2VUA2
A0AAW2VUA8
A0AAW2VUB5
A0AAW2VUB9
A0AAW2VUD3
A0AAW2VUD9
A0AAW2VUE8
A0AAW2VUF1
A0AAW2VUF3
A0AAW2VUG5
A0AAW2VUH5
A0AAW2VUH8
A0AAW2VUI0
A0AAW2VUJ0
A0AAW2VUJ8
A0AAW2VUK2
A0AAW2VUK5
A0AAW2VUK7
A0AAW2VUL6
A0AAW2VUL8
A0AAW2VUM6
A0AAW2VUN6
A0AAW2VUP2
A0AAW2VUP8
A0AAW2VUQ3
A0AAW2VUQ7
A0AAW2VUR2
A0AAW2VUR4
A0AAW2VUS1
A0AAW2VUS2
A0AAW2VUT4
A0AAW2VUT9
A0AAW2VUU6
A0AAW2VUV3
A0AAW2VUV5
A0AAW2VUW1
A0AAW2VUW2
A0AAW2VUW4
A0AAW2VUW5
A0AAW2VUW8
A0AAW2VUX6
A0AAW2VUX7
A0AAW2VUY0
A0AAW2VUY3
A0AAW2VUZ1
A0AAW2VUZ8
A0AAW2VV06
A0AAW2VV09
A0AAW2VV28
A0AAW2VV35
A0AAW2VV39
A0AAW2VV42
A0AAW2VV48
A0AAW2VV61
A0AAW2VV62
A0AAW2VV75
A0AAW2VV77
A0AAW2VV89
A0AAW2VV92
A0AAW2VV93
A0AAW2VV97
A0AAW2VVA1
A0AAW2VVA2
A0AAW2VVB0
A0AAW2VVD9
A0AAW2VVE7
A0AAW2VVG1
A0AAW2VVI9
A0AAW2VVJ2
A0AAW2VVL0
A0AAW2VVL3
A0AAW2VVL4
A0AAW2VVM8
A0AAW2VVN4
A0AAW2VVN6
A0AAW2VVN9
A0AAW2VVP3
A0AAW2VVP8
A0AAW2VVQ9
A0AAW2VVR1
A0AAW2VVR6
A0AAW2VVS9
A0AAW2VVT0
A0AAW2VVT3
A0AAW2VVV6
A0AAW2VVW1
A0AAW2VVW4
A0AAW2VVW8
A0AAW2VVX3
A0AAW2VW01
A0AAW2VW04
A0AAW2VW21
A0AAW2VW25
A0AAW2VW35
A0AAW2VW42
A0AAW2VW49
A0AAW2VW52
A0AAW2VW57
A0AAW2VW58
A0AAW2VW76
A0AAW2VW77
A0AAW2VW96
A0AAW2VWC7
A0AAW2VWD4
A0AAW2VWE1
A0AAW2VWE4
A0AAW2VWE6
A0AAW2VWH6
A0AAW2VWI4
A0AAW2VWI7
A0AAW2VWI8
A0AAW2VWJ1
A0AAW2VWJ5
A0AAW2VWK0
A0AAW2VWK3
A0AAW2VWK6
A0AAW2VWM9
A0AAW2VWN2
A0AAW2VWP8
A0AAW2VWR4
A0AAW2VWS2
A0AAW2VWS6
A0AAW2VWS7
A0AAW2VWT4
A0AAW2VWT8
A0AAW2VWU2
A0AAW2VWU4
A0AAW2VWV7
A0AAW2VWW3
A0AAW2VWW5
A0AAW2VWX2
A0AAW2VWX8
A0AAW2VWZ0
A0AAW2VWZ9
A0AAW2VX02
A0AAW2VX03
A0AAW2VX24
A0AAW2VX47
A0AAW2VX55
A0AAW2VX61
A0AAW2VX93
A0AAW2VXB4
A0AAW2VXE5
A0AAW2VXF8
A0AAW2VXH0
A0AAW2VXH1
A0AAW2VXH6
A0AAW2VXI0
A0AAW2VXI3
A0AAW2VXK3
A0AAW2VXK4
A0AAW2VXL2
A0AAW2VXM7
A0AAW2VXP0
A0AAW2VXR7
A0AAW2VXR8
A0AAW2VXR9
A0AAW2VXS5
A0AAW2VXT1
A0AAW2VXU1
A0AAW2VXU7
A0AAW2VXW1
A0AAW2VXW4
A0AAW2VXY1
A0AAW2VXY5
A0AAW2VY03
A0AAW2VY04
A0AAW2VY40
A0AAW2VY41
A0AAW2VY49
A0AAW2VYB2
A0AAW2VYD3
A0AAW2VYF8
A0AAW2VYG6
A0AAW2VYH9
A0AAW2VYM0
A0AAW2VYM2
A0AAW2VYN4
A0AAW2VYP0
A0AAW2VYQ6
A0AAW2VYR6
A0AAW2VYS3
A0AAW2VYS7
A0AAW2VYW1
A0AAW2VYW8
A0AAW2VYX3
A0AAW2VYX8
A0AAW2VYY0
A0AAW2VYY3
A0AAW2VZ06
A0AAW2VZ18
A0AAW2VZ26
A0AAW2VZ80
A0AAW2VZ86
A0AAW2VZE8
A0AAW2VZF3
A0AAW2VZG7
A0AAW2VZJ7
A0AAW2VZL7
A0AAW2VZN4
A0AAW2VZP4
A0AAW2VZV2
A0AAW2VZW7
A0AAW2VZX5
A0AAW2VZY0
A0AAW2VZY8
A0AAW2W015
A0AAW2W025
A0AAW2W028
A0AAW2W039
A0AAW2W041
A0AAW2W056
A0AAW2W082
A0AAW2W092
A0AAW2W099
A0AAW2W0B6
A0AAW2W0D3
A0AAW2W0E1
A0AAW2W0I0
A0AAW2W0I2
A0AAW2W0I6
A0AAW2W0J3
A0AAW2W0K4
A0AAW2W0L3
A0AAW2W0M1
A0AAW2W0M7
A0AAW2W0P1
A0AAW2W0P2
A0AAW2W0P8
A0AAW2W0P9
A0AAW2W0R2
A0AAW2W0R6
A0AAW2W0T5
A0AAW2W0U8
A0AAW2W0V0
A0AAW2W0X2
A0AAW2W0X6
A0AAW2W0Y9
A0AAW2W127
A0AAW2W142
A0AAW2W143
A0AAW2W145
A0AAW2W151
A0AAW2W157
A0AAW2W160
A0AAW2W188
A0AAW2W191
A0AAW2W193
A0AAW2W1A2
A0AAW2W1A9
A0AAW2W1B3
A0AAW2W1C0
A0AAW2W1D6
A0AAW2W1D7
A0AAW2W1D8
A0AAW2W1E2
A0AAW2W1E3
A0AAW2W1F1
A0AAW2W1F6
A0AAW2W1G2
A0AAW2W1G3
A0AAW2W1G4
A0AAW2W1H2
A0AAW2W1H4
A0AAW2W1J0
A0AAW2W1J1
A0AAW2W1J5
A0AAW2W1K0
A0AAW2W1K6
A0AAW2W1M1
A0AAW2W1P1
A0AAW2W1P3
A0AAW2W1P4
A0AAW2W1Q7
A0AAW2W1R6
A0AAW2W1R7
A0AAW2W1S7
A0AAW2W1T1
A0AAW2W1T4
A0AAW2W1T9
A0AAW2W1U2
A0AAW2W1V3
A0AAW2W1W0
A0AAW2W1W6
A0AAW2W1W7
A0AAW2W1Y8
A0AAW2W1Z9
A0AAW2W204
A0AAW2W209
A0AAW2W222
A0AAW2W223
A0AAW2W227
A0AAW2W232
A0AAW2W243
A0AAW2W247
A0AAW2W248
A0AAW2W253
A0AAW2W260
A0AAW2W263
A0AAW2W265
A0AAW2W276
A0AAW2W279
A0AAW2W283
A0AAW2W284
A0AAW2W295
A0AAW2W297
A0AAW2W2A1
A0AAW2W2A9
A0AAW2W2B1
A0AAW2W2B5
A0AAW2W2B6
A0AAW2W2E6
A0AAW2W2G0
A0AAW2W2G3
A0AAW2W2H6
A0AAW2W2H9
A0AAW2W2I2
A0AAW2W2I5
A0AAW2W2J0
A0AAW2W2J8
A0AAW2W2K3
A0AAW2W2K7
A0AAW2W2K8
A0AAW2W2L0
A0AAW2W2L5
A0AAW2W2L7
A0AAW2W2M5
A0AAW2W2N1
A0AAW2W2R1
A0AAW2W2R7
A0AAW2W2R8
A0AAW2W2R9
A0AAW2W2T5
A0AAW2W2U3
A0AAW2W2V0
A0AAW2W2W0
A0AAW2W2W3
A0AAW2W2W5
A0AAW2W2W8
A0AAW2W2X6
A0AAW2W2Y7
A0AAW2W2Z2
A0AAW2W302
A0AAW2W304
A0AAW2W307
A0AAW2W308
A0AAW2W314
A0AAW2W318
A0AAW2W322
A0AAW2W327
A0AAW2W330
A0AAW2W340
A0AAW2W353
A0AAW2W354
A0AAW2W363
A0AAW2W367
A0AAW2W375
A0AAW2W379
A0AAW2W382
A0AAW2W384
A0AAW2W3A7
A0AAW2W3A8
A0AAW2W3B6
A0AAW2W3B7
A0AAW2W3C9
A0AAW2W3D0
A0AAW2W3E1
A0AAW2W3E4
A0AAW2W3E6
A0AAW2W3F4
A0AAW2W3H7
A0AAW2W3I2
A0AAW2W3I4
A0AAW2W3J0
A0AAW2W3J1
A0AAW2W3J5
A0AAW2W3J9
A0AAW2W3K5
A0AAW2W3L1
A0AAW2W3L7
A0AAW2W3L8
A0AAW2W3M2
A0AAW2W3M5
A0AAW2W3N0
A0AAW2W3P0
A0AAW2W3P6
A0AAW2W3Q4
A0AAW2W3Q7
A0AAW2W3Q9
A0AAW2W3R0
A0AAW2W3R5
A0AAW2W3T0
A0AAW2W3T3
A0AAW2W3T5
A0AAW2W3T8
A0AAW2W3U6
A0AAW2W3U8
A0AAW2W3U9
A0AAW2W3V1
A0AAW2W3V6
A0AAW2W3V8
A0AAW2W3W7
A0AAW2W3X2
A0AAW2W3X4
A0AAW2W3Y1
A0AAW2W3Y6
A0AAW2W3Z4
A0AAW2W3Z5
A0AAW2W408
A0AAW2W414
A0AAW2W417
A0AAW2W419
A0AAW2W421
A0AAW2W426
A0AAW2W434
A0AAW2W438
A0AAW2W440
A0AAW2W445
A0AAW2W447
A0AAW2W450
A0AAW2W454
A0AAW2W471
A0AAW2W472
A0AAW2W476
A0AAW2W486
A0AAW2W493
A0AAW2W494
A0AAW2W499
A0AAW2W4A4
A0AAW2W4A7
A0AAW2W4B2
A0AAW2W4B4
A0AAW2W4B6
A0AAW2W4C3
A0AAW2W4C8
A0AAW2W4C9
A0AAW2W4D3
A0AAW2W4E3
A0AAW2W4F0
A0AAW2W4F4
A0AAW2W4F7
A0AAW2W4H4
A0AAW2W4H7
A0AAW2W4H9
A0AAW2W4I7
A0AAW2W4I8
A0AAW2W4I9
A0AAW2W4J0
A0AAW2W4K1
A0AAW2W4K3
A0AAW2W4K8
A0AAW2W4M4
A0AAW2W4M5
A0AAW2W4N0
A0AAW2W4N6
A0AAW2W4P0
A0AAW2W4P4
A0AAW2W4P6
A0AAW2W4P9
A0AAW2W4Q1
A0AAW2W4Q4
A0AAW2W4Q5
A0AAW2W4Q6
A0AAW2W4R2
A0AAW2W4R3
A0AAW2W4R5
A0AAW2W4R7
A0AAW2W4S6
A0AAW2W4S8
A0AAW2W4T2
A0AAW2W4T9
A0AAW2W4U5
A0AAW2W4U6
A0AAW2W4V1
A0AAW2W4V4
A0AAW2W4V5
A0AAW2W4V6
A0AAW2W4W1
A0AAW2W4W4
A0AAW2W4W7
A0AAW2W4X2
A0AAW2W4X5
A0AAW2W4X8
A0AAW2W4Y5
A0AAW2W501
A0AAW2W505
A0AAW2W510
A0AAW2W514
A0AAW2W517
A0AAW2W523
A0AAW2W530
A0AAW2W535
A0AAW2W539
A0AAW2W543
A0AAW2W551
A0AAW2W558
A0AAW2W561
A0AAW2W563
A0AAW2W568
A0AAW2W569
A0AAW2W571
A0AAW2W572
A0AAW2W576
A0AAW2W577
A0AAW2W584
A0AAW2W595
A0AAW2W5A9
A0AAW2W5B0
A0AAW2W5B1
A0AAW2W5B9
A0AAW2W5D3
A0AAW2W5D9
A0AAW2W5E2
A0AAW2W5E3
A0AAW2W5E4
A0AAW2W5E5
A0AAW2W5E6
A0AAW2W5E9
A0AAW2W5F0
A0AAW2W5F1
A0AAW2W5G0
A0AAW2W5G2
A0AAW2W5H5
A0AAW2W5I4
A0AAW2W5I6
A0AAW2W5I8
A0AAW2W5J1
A0AAW2W5J3
A0AAW2W5J7
A0AAW2W5K1
A0AAW2W5K5
A0AAW2W5K6
A0AAW2W5K8
A0AAW2W5L1
A0AAW2W5L2
A0AAW2W5L3
A0AAW2W5M1
A0AAW2W5M5
A0AAW2W5M7
A0AAW2W5M9
A0AAW2W5N5
A0AAW2W5P1
A0AAW2W5P2
A0AAW2W5P4
A0AAW2W5P9
A0AAW2W5Q0
A0AAW2W5Q3
A0AAW2W5R7
A0AAW2W5T9
A0AAW2W5U0
A0AAW2W5U3
A0AAW2W5U5
A0AAW2W5U7
A0AAW2W5V2
A0AAW2W5V8
A0AAW2W5W0
A0AAW2W5W4
A0AAW2W5Y6
A0AAW2W5Z1
A0AAW2W600
A0AAW2W609
A0AAW2W611
A0AAW2W616
A0AAW2W619
A0AAW2W623
A0AAW2W638
A0AAW2W642
A0AAW2W650
A0AAW2W657
A0AAW2W658
A0AAW2W660
A0AAW2W668
A0AAW2W671
A0AAW2W673
A0AAW2W678
A0AAW2W683
A0AAW2W688
A0AAW2W690
A0AAW2W699
A0AAW2W6A5
A0AAW2W6A7
A0AAW2W6B2
A0AAW2W6B3
A0AAW2W6B7
A0AAW2W6C2
A0AAW2W6C6
A0AAW2W6C9
A0AAW2W6D2
A0AAW2W6D4
A0AAW2W6F8
A0AAW2W6G2
A0AAW2W6G9
A0AAW2W6I1
A0AAW2W6I6
A0AAW2W6J6
A0AAW2W6J8
A0AAW2W6K0
A0AAW2W6K4
A0AAW2W6K8
A0AAW2W6M0
A0AAW2W6M3
A0AAW2W6N2
A0AAW2W6N3
A0AAW2W6N5
A0AAW2W6N9
A0AAW2W6P3
A0AAW2W6P8
A0AAW2W6Q8
A0AAW2W6Q9
A0AAW2W6R1
A0AAW2W6T0
A0AAW2W6T2
A0AAW2W6T4
A0AAW2W6U0
A0AAW2W6U8
A0AAW2W6V2
A0AAW2W6V3
A0AAW2W6V8
A0AAW2W6W7
A0AAW2W6X4
A0AAW2W6X6
A0AAW2W6X8
A0AAW2W6Y0
A0AAW2W6Y3
A0AAW2W6Y9
A0AAW2W6Z1
A0AAW2W6Z2
A0AAW2W6Z3
A0AAW2W6Z4
A0AAW2W6Z5
A0AAW2W6Z7
A0AAW2W701
A0AAW2W712
A0AAW2W715
A0AAW2W718
A0AAW2W729
A0AAW2W730
A0AAW2W732
A0AAW2W739
A0AAW2W747
A0AAW2W752
A0AAW2W761
A0AAW2W767
A0AAW2W768
A0AAW2W770
A0AAW2W776
A0AAW2W786
A0AAW2W7A3
A0AAW2W7A5
A0AAW2W7A6
A0AAW2W7B5
A0AAW2W7B9
A0AAW2W7C0
A0AAW2W7D1
A0AAW2W7E2
A0AAW2W7E7
A0AAW2W7E8
A0AAW2W7F9
A0AAW2W7G3
A0AAW2W7H9
A0AAW2W7I8
A0AAW2W7J0
A0AAW2W7J1
A0AAW2W7J5
A0AAW2W7K7
A0AAW2W7L1
A0AAW2W7M0
A0AAW2W7M2
A0AAW2W7N1
A0AAW2W7N4
A0AAW2W7P1
A0AAW2W7R4
A0AAW2W7V2
A0AAW2W7V5
A0AAW2W7V6
A0AAW2W7V8
A0AAW2W7W1
A0AAW2W7W3
A0AAW2W7W8
A0AAW2W7X3
A0AAW2W7X5
A0AAW2W7X8
A0AAW2W7Y0
A0AAW2W7Y2
A0AAW2W7Y6
A0AAW2W7Y8
A0AAW2W7Y9
A0AAW2W7Z4
A0AAW2W7Z6
A0AAW2W7Z9
A0AAW2W805
A0AAW2W806
A0AAW2W823
A0AAW2W825
A0AAW2W831
A0AAW2W834
A0AAW2W837
A0AAW2W839
A0AAW2W842
A0AAW2W844
A0AAW2W848
A0AAW2W851
A0AAW2W853
A0AAW2W859
A0AAW2W861
A0AAW2W869
A0AAW2W873
A0AAW2W886
A0AAW2W889
A0AAW2W891
A0AAW2W892
A0AAW2W895
A0AAW2W8A0
A0AAW2W8A2
A0AAW2W8B5
A0AAW2W8B6
A0AAW2W8B8
A0AAW2W8C3
A0AAW2W8C8
A0AAW2W8C9
A0AAW2W8D5
A0AAW2W8E6
A0AAW2W8E9
A0AAW2W8F0
A0AAW2W8F5
A0AAW2W8F8
A0AAW2W8G0
A0AAW2W8G6
A0AAW2W8G7
A0AAW2W8G9
A0AAW2W8I4
A0AAW2W8I6
A0AAW2W8J8
A0AAW2W8K1
A0AAW2W8K2
A0AAW2W8K3
A0AAW2W8L0
A0AAW2W8L2
A0AAW2W8L7
A0AAW2W8L9
A0AAW2W8M4
A0AAW2W8M6
A0AAW2W8M7
A0AAW2W8M8
A0AAW2W8N7
A0AAW2W8N9
A0AAW2W8P2
A0AAW2W8P3
A0AAW2W8P8
A0AAW2W8Q0
A0AAW2W8Q1
A0AAW2W8Q3
A0AAW2W8Q5
A0AAW2W8Q7
A0AAW2W8R4
A0AAW2W8S4
A0AAW2W8S5
A0AAW2W8T3
A0AAW2W8T7
A0AAW2W8U1
A0AAW2W8U4
A0AAW2W8U7
A0AAW2W8V5
A0AAW2W8V6
A0AAW2W8V8
A0AAW2W8W3
A0AAW2W8W4
A0AAW2W8X5
A0AAW2W8X6
A0AAW2W8Y5
A0AAW2W8Y8
A0AAW2W907
A0AAW2W913
A0AAW2W914
A0AAW2W916
A0AAW2W921
A0AAW2W940
A0AAW2W948
A0AAW2W950
A0AAW2W957
A0AAW2W963
A0AAW2W967
A0AAW2W968
A0AAW2W973
A0AAW2W977
A0AAW2W983
A0AAW2W985
A0AAW2W987
A0AAW2W9A0
A0AAW2W9A8
A0AAW2W9B0
A0AAW2W9B7
A0AAW2W9B9
A0AAW2W9C3
A0AAW2W9C7
A0AAW2W9C8
A0AAW2W9D5
A0AAW2W9E1
A0AAW2W9E4
A0AAW2W9E6
A0AAW2W9E8
A0AAW2W9E9
A0AAW2W9F2
A0AAW2W9F7
A0AAW2W9G9
A0AAW2W9H4
A0AAW2W9I2
A0AAW2W9I5
A0AAW2W9I8
A0AAW2W9J8
A0AAW2W9J9
A0AAW2W9K1
A0AAW2W9K5
A0AAW2W9K8
A0AAW2W9L2
A0AAW2W9M1
A0AAW2W9M4
A0AAW2W9M5
A0AAW2W9M6
A0AAW2W9N0
A0AAW2W9P2
A0AAW2W9P3
A0AAW2W9P4
A0AAW2W9P6
A0AAW2W9Q0
A0AAW2W9Q4
A0AAW2W9Q5
A0AAW2W9Q6
A0AAW2W9Q7
A0AAW2W9Q9
A0AAW2W9R1
A0AAW2W9R9
A0AAW2W9S6
A0AAW2W9T0
A0AAW2W9T1
A0AAW2W9T8
A0AAW2W9U2
A0AAW2W9U8
A0AAW2W9V5
A0AAW2W9W6
A0AAW2W9W7
A0AAW2W9W8
A0AAW2W9X7
A0AAW2W9Y2
A0AAW2W9Y5
A0AAW2W9Y7
A0AAW2W9Z0
A0AAW2W9Z1
A0AAW2W9Z3
A0AAW2W9Z7
A0AAW2WA03
A0AAW2WA13
A0AAW2WA14
A0AAW2WA18
A0AAW2WA22
A0AAW2WA27
A0AAW2WA30
A0AAW2WA33
A0AAW2WA35
A0AAW2WA37
A0AAW2WA43
A0AAW2WA50
A0AAW2WA52
A0AAW2WA64
A0AAW2WA72
A0AAW2WA78
A0AAW2WA84
A0AAW2WA93
A0AAW2WA95
A0AAW2WAA2
A0AAW2WAC0
A0AAW2WAC4
A0AAW2WAC7
A0AAW2WAD2
A0AAW2WAD4
A0AAW2WAD6
A0AAW2WAE3
A0AAW2WAF1
A0AAW2WAF5
A0AAW2WAG8
A0AAW2WAH2
A0AAW2WAI0
A0AAW2WAI6
A0AAW2WAI9
A0AAW2WAJ6
A0AAW2WAJ8
A0AAW2WAK0
A0AAW2WAK2
A0AAW2WAK5
A0AAW2WAL3
A0AAW2WAM5
A0AAW2WAM7
A0AAW2WAN3
A0AAW2WAN4
A0AAW2WAP0
A0AAW2WAQ3
A0AAW2WAR8
A0AAW2WAS2
A0AAW2WAT1
A0AAW2WAT8
A0AAW2WAU4
A0AAW2WAU6
A0AAW2WAV1
A0AAW2WAV9
A0AAW2WAX0
A0AAW2WAX5
A0AAW2WAY1
A0AAW2WAZ1
A0AAW2WAZ2
A0AAW2WAZ7
A0AAW2WB00
A0AAW2WB21
A0AAW2WB24
A0AAW2WB33
A0AAW2WB38
A0AAW2WB58
A0AAW2WB61
A0AAW2WB73
A0AAW2WB74
A0AAW2WB75
A0AAW2WB76
A0AAW2WB85
A0AAW2WB89
A0AAW2WB96
A0AAW2WBB3
A0AAW2WBB9
A0AAW2WBC0
A0AAW2WBD5
A0AAW2WBD8
A0AAW2WBF1
A0AAW2WBG0
A0AAW2WBG2
A0AAW2WBG9
A0AAW2WBK5
A0AAW2WBL0
A0AAW2WBL7
A0AAW2WBN8
A0AAW2WBQ7
A0AAW2WBT9
A0AAW2WBU2
A0AAW2WBY2
A0AAW2WBY6
A0AAW2WC27
A0AAW2WC53
A0AAW2WC54
A0AAW2WC85
A0AAW2WCB8
A0AAW2WCC2
A0AAW2WCC9
A0AAW2WCG4
A0AAW2WCH2
A0AAW2WCH7
A0AAW2WCI9
A0AAW2WCK2
A0AAW2WCM9
A0AAW2WCN2
A0AAW2WCN4
A0AAW2WCR6
A0AAW2WCS6
A0AAW2WCT1
A0AAW2WCT3
A0AAW2WCU9
A0AAW2WCX4
A0AAW2WD12
A0AAW2WD20
A0AAW2WD24
A0AAW2WD29
A0AAW2WD40
A0AAW2WD59
A0AAW2WD73
A0AAW2WD76
A0AAW2WD81
A0AAW2WD89
A0AAW2WDA2
A0AAW2WDA6
A0AAW2WDB8
A0AAW2WDC2
A0AAW2WDC8
A0AAW2WDD4
A0AAW2WDG0
A0AAW2WDJ1
A0AAW2WDK8
A0AAW2WDN0
A0AAW2WDN1
A0AAW2WDV1
A0AAW2WDV3
A0AAW2WDX1
A0AAW2WDX2
A0AAW2WDZ3
A0AAW2WDZ6
A0AAW2WE43
A0AAW2WE71
A0AAW2WE79
A0AAW2WE91
A0AAW2WE96
A0AAW2WEA6
A0AAW2WEC1
A0AAW2WED2
A0AAW2WEF7
A0AAW2WEJ1
A0AAW2WEK0
A0AAW2WEK4
A0AAW2WEL8
A0AAW2WEP1
A0AAW2WES0
A0AAW2WEU8
A0AAW2WEV1
A0AAW2WEX3
A0AAW2WEX6
A0AAW2WEY1
A0AAW2WEZ3
A0AAW2WEZ8
A0AAW2WF05
A0AAW2WF13
A0AAW2WF21
A0AAW2WF61
A0AAW2WF71
A0AAW2WF79
A0AAW2WF93
A0AAW2WF95
A0AAW2WFA6
A0AAW2WFB5
A0AAW2WFC0
A0AAW2WFD7
A0AAW2WFF6
A0AAW2WFF9
A0AAW2WFM5
A0AAW2WFP0
A0AAW2WFQ3
A0AAW2WFR4
A0AAW2WFS9
A0AAW2WFT1
A0AAW2WFT5
A0AAW2WFW1
A0AAW2WFX1
A0AAW2WFX6
A0AAW2WFZ3
A0AAW2WG52
A0AAW2WG62
A0AAW2WG86
A0AAW2WGB0
A0AAW2WGD2
A0AAW2WGE1
A0AAW2WGE5
A0AAW2WGE8
A0AAW2WGF2
A0AAW2WGK1
A0AAW2WGK6
A0AAW2WGK9
A0AAW2WGM3
A0AAW2WGM7
A0AAW2WGP0
A0AAW2WGQ0
A0AAW2WGS2
A0AAW2WGS8
A0AAW2WGU1
A0AAW2WGW8
A0AAW2WGW9
A0AAW2WGX8
A0AAW2WGZ2
A0AAW2WGZ7
A0AAW2WGZ9
A0AAW2WH02
A0AAW2WH09
A0AAW2WH19
A0AAW2WH41
A0AAW2WH48
A0AAW2WH55
A0AAW2WH82
A0AAW2WH91
A0AAW2WH92
A0AAW2WHB6
A0AAW2WHB7
A0AAW2WHD7
A0AAW2WHD9
A0AAW2WHE8
A0AAW2WHF3
A0AAW2WHG9
A0AAW2WHI2
A0AAW2WHI5
A0AAW2WHJ0
A0AAW2WHJ1
A0AAW2WHJ5
A0AAW2WHK8
A0AAW2WHL2
A0AAW2WHN0
A0AAW2WHP5
A0AAW2WHQ3
A0AAW2WHQ5
A0AAW2WHR1
A0AAW2WHR4
A0AAW2WHR9
A0AAW2WHS2
A0AAW2WHT3
A0AAW2WHU5
A0AAW2WHU8
A0AAW2WHU9
A0AAW2WHV4
A0AAW2WHW3
A0AAW2WHW4
A0AAW2WHW6
A0AAW2WHX5
A0AAW2WHY1
A0AAW2WHZ7
A0AAW2WI02
A0AAW2WI04
A0AAW2WI05
A0AAW2WI06
A0AAW2WI16
A0AAW2WI21
A0AAW2WI36
A0AAW2WI37
A0AAW2WI41
A0AAW2WI46
A0AAW2WI65
A0AAW2WI73
A0AAW2WI74
A0AAW2WI81
A0AAW2WI82
A0AAW2WI85
A0AAW2WI89
A0AAW2WI93
A0AAW2WI96
A0AAW2WIA7
A0AAW2WIA8
A0AAW2WIB1
A0AAW2WIC0
A0AAW2WID4
A0AAW2WIF4
A0AAW2WIH4
A0AAW2WIH8
A0AAW2WIJ9
A0AAW2WIK0
A0AAW2WIK1
A0AAW2WIK5
A0AAW2WIL0
A0AAW2WIM7
A0AAW2WIN4
A0AAW2WIN6
A0AAW2WIP1
A0AAW2WIP2
A0AAW2WIP5
A0AAW2WIP8
A0AAW2WIQ1
A0AAW2WIQ6
A0AAW2WIR4
A0AAW2WIR6
A0AAW2WIS0
A0AAW2WIS1
A0AAW2WIS2
A0AAW2WIT4
A0AAW2WIU2
A0AAW2WIY1
A0AAW2WIY8
A0AAW2WJ02
A0AAW2WJ08
A0AAW2WJ09
A0AAW2WJ13
A0AAW2WJ26
A0AAW2WJ30
A0AAW2WJ41
A0AAW2WJ44
A0AAW2WJ53
A0AAW2WJ61
A0AAW2WJ67
A0AAW2WJ78
A0AAW2WJ80
A0AAW2WJ81
A0AAW2WJ88
A0AAW2WJ89
A0AAW2WJA0
A0AAW2WJA3
A0AAW2WJA5
A0AAW2WJB2
A0AAW2WJB4
A0AAW2WJC4
A0AAW2WJC8
A0AAW2WJC9
A0AAW2WJD0
A0AAW2WJD1
A0AAW2WJD3
A0AAW2WJD7
A0AAW2WJD9
A0AAW2WJE4
A0AAW2WJE5
A0AAW2WJF0
A0AAW2WJF6
A0AAW2WJG7
A0AAW2WJH0
A0AAW2WJH5
A0AAW2WJH7
A0AAW2WJI5
A0AAW2WJI8
A0AAW2WJJ0
A0AAW2WJK2
A0AAW2WJK7
A0AAW2WJK8
A0AAW2WJM0
A0AAW2WJM3
A0AAW2WJM4
A0AAW2WJM9
A0AAW2WJN6
A0AAW2WJN7
A0AAW2WJP2
A0AAW2WJP5
A0AAW2WJP6
A0AAW2WJQ3
A0AAW2WJQ8
A0AAW2WJR1
A0AAW2WJS2
A0AAW2WJT0
A0AAW2WJT5
A0AAW2WJT7
A0AAW2WJT8
A0AAW2WJV1
A0AAW2WJW2
A0AAW2WJW7
A0AAW2WJX7
A0AAW2WJY9
A0AAW2WJZ2
A0AAW2WJZ4
A0AAW2WJZ9
A0AAW2WK02
A0AAW2WK09
A0AAW2WK12
A0AAW2WK21
A0AAW2WK24
A0AAW2WK28
A0AAW2WK37
A0AAW2WK40
A0AAW2WK42
A0AAW2WK47
A0AAW2WK50
A0AAW2WK57
A0AAW2WK66
A0AAW2WK71
A0AAW2WK74
A0AAW2WK77
A0AAW2WK85
A0AAW2WK90
A0AAW2WK96
A0AAW2WK97
A0AAW2WK98
A0AAW2WKA8
A0AAW2WKC6
A0AAW2WKD1
A0AAW2WKE1
A0AAW2WKE2
A0AAW2WKF5
A0AAW2WKG5
A0AAW2WKI3
A0AAW2WKI7
A0AAW2WKJ7
A0AAW2WKJ8
A0AAW2WKK1
A0AAW2WKK9
A0AAW2WKL1
A0AAW2WKL2
A0AAW2WKN1
A0AAW2WKN2
A0AAW2WKP3
A0AAW2WKP9
A0AAW2WKQ5
A0AAW2WKR8
A0AAW2WKS0
A0AAW2WKS3
A0AAW2WKS4
A0AAW2WKS6
A0AAW2WKT7
A0AAW2WKT8
A0AAW2WKV4
A0AAW2WKV5
A0AAW2WKW1
A0AAW2WKW7
A0AAW2WKX1
A0AAW2WKY1
A0AAW2WKY4
A0AAW2WKY7
A0AAW2WKZ6
A0AAW2WL04
A0AAW2WL07
A0AAW2WL08
A0AAW2WL12
A0AAW2WL29
A0AAW2WL32
A0AAW2WL39
A0AAW2WL40
A0AAW2WL62
A0AAW2WL63
A0AAW2WL81
A0AAW2WL84
A0AAW2WL88
A0AAW2WLA1
A0AAW2WLA3
A0AAW2WLA5
A0AAW2WLB1
A0AAW2WLB9
A0AAW2WLC4
A0AAW2WLC8
A0AAW2WLD3
A0AAW2WLD4
A0AAW2WLF8
A0AAW2WLG1
A0AAW2WLG6
A0AAW2WLG7
A0AAW2WLH1
A0AAW2WLH9
A0AAW2WLI5
A0AAW2WLK1
A0AAW2WLK9
A0AAW2WLL5
A0AAW2WLM0
A0AAW2WLM1
A0AAW2WLM6
A0AAW2WLN2
A0AAW2WLN4
A0AAW2WLN7
A0AAW2WLN9
A0AAW2WLP3
A0AAW2WLP9
A0AAW2WLQ4
A0AAW2WLQ8
A0AAW2WLQ9
A0AAW2WLR4
A0AAW2WLR6
A0AAW2WLR9
A0AAW2WLS0
A0AAW2WLS6
A0AAW2WLS9
A0AAW2WLT0
A0AAW2WLT7
A0AAW2WLU6
A0AAW2WLU7
A0AAW2WLU8
A0AAW2WLU9
A0AAW2WLW5
A0AAW2WLX2
A0AAW2WLY1
A0AAW2WLY2
A0AAW2WLY5
A0AAW2WLZ6
A0AAW2WLZ8
A0AAW2WM01
A0AAW2WM02
A0AAW2WM04
A0AAW2WM08
A0AAW2WM15
A0AAW2WM18
A0AAW2WM30
A0AAW2WM31
A0AAW2WM37
A0AAW2WM42
A0AAW2WM44
A0AAW2WM47
A0AAW2WM50
A0AAW2WM54
A0AAW2WM55
A0AAW2WM58
A0AAW2WM70
A0AAW2WM73
A0AAW2WM74
A0AAW2WM77
A0AAW2WM80
A0AAW2WM89
A0AAW2WM98
A0AAW2WMA4
A0AAW2WMA9
A0AAW2WMB0
A0AAW2WMB3
A0AAW2WMB7
A0AAW2WMC3
A0AAW2WMD2
A0AAW2WME4
A0AAW2WME5
A0AAW2WME8
A0AAW2WMF9
A0AAW2WMG0
A0AAW2WMG6
A0AAW2WMH0
A0AAW2WMH1
A0AAW2WMI2
A0AAW2WMI7
A0AAW2WMJ0
A0AAW2WMJ1
A0AAW2WMJ4
A0AAW2WMJ7
A0AAW2WMJ8
A0AAW2WMK7
A0AAW2WML1
A0AAW2WML3
A0AAW2WML7
A0AAW2WMN5
A0AAW2WMN7
A0AAW2WMN8
A0AAW2WMN9
A0AAW2WMP0
A0AAW2WMP6
A0AAW2WMP8
A0AAW2WMQ2
A0AAW2WMR6
A0AAW2WMS3
A0AAW2WMT2
A0AAW2WMT9
A0AAW2WMU1
A0AAW2WMU2
A0AAW2WMU4
A0AAW2WMU9
A0AAW2WMV0
A0AAW2WMV4
A0AAW2WMV5
A0AAW2WMV9
A0AAW2WMW0
A0AAW2WMW1
A0AAW2WMW6
A0AAW2WMW7
A0AAW2WMW9
A0AAW2WMX0
A0AAW2WMX3
A0AAW2WMX6
A0AAW2WMX9
A0AAW2WMY0
A0AAW2WMZ0
A0AAW2WMZ7
A0AAW2WN02
A0AAW2WN03
A0AAW2WN07
A0AAW2WN09
A0AAW2WN13
A0AAW2WN15
A0AAW2WN17
A0AAW2WN25
A0AAW2WN28
A0AAW2WN33
A0AAW2WN35
A0AAW2WN53
A0AAW2WN54
A0AAW2WN56
A0AAW2WN60
A0AAW2WN83
A0AAW2WN84
A0AAW2WNA3
A0AAW2WNA4
A0AAW2WNA6
A0AAW2WNB4
A0AAW2WNB6
A0AAW2WNC5
A0AAW2WND9
A0AAW2WNE0
A0AAW2WNE4
A0AAW2WNE5
A0AAW2WNE6
A0AAW2WNE8
A0AAW2WNF0
A0AAW2WNF1
A0AAW2WNF2
A0AAW2WNF6
A0AAW2WNH5
A0AAW2WNH8
A0AAW2WNI6
A0AAW2WNI7
A0AAW2WNJ3
A0AAW2WNJ4
A0AAW2WNJ6
A0AAW2WNJ7
A0AAW2WNJ8
A0AAW2WNK1
A0AAW2WNK2
A0AAW2WNK6
A0AAW2WNL2
A0AAW2WNL4
A0AAW2WNL5
A0AAW2WNM4
A0AAW2WNM5
A0AAW2WNM7
A0AAW2WNN3
A0AAW2WNN4
A0AAW2WNN5
A0AAW2WNN7
A0AAW2WNP0
A0AAW2WNQ4
A0AAW2WNQ6
A0AAW2WNQ7
A0AAW2WNR1
A0AAW2WNR6
A0AAW2WNS7
A0AAW2WNT2
A0AAW2WNT9
A0AAW2WNU1
A0AAW2WNU2
A0AAW2WNU3
A0AAW2WNU4
A0AAW2WNU5
A0AAW2WNV3
A0AAW2WNV4
A0AAW2WNW2
A0AAW2WNW3
A0AAW2WNW4
A0AAW2WNX1
A0AAW2WNX6
A0AAW2WNY1
A0AAW2WNY4
A0AAW2WNY5
A0AAW2WNY9
A0AAW2WNZ3
A0AAW2WNZ8
A0AAW2WP08
A0AAW2WP09
A0AAW2WP13
A0AAW2WP24
A0AAW2WP29
A0AAW2WP33
A0AAW2WP37
A0AAW2WP46
A0AAW2WP48
A0AAW2WP60
A0AAW2WP72
A0AAW2WP76
A0AAW2WP78
A0AAW2WP80
A0AAW2WP83
A0AAW2WP86
A0AAW2WP91
A0AAW2WP94
A0AAW2WP96
A0AAW2WP97
A0AAW2WP99
A0AAW2WPA0
A0AAW2WPA4
A0AAW2WPA9
A0AAW2WPB0
A0AAW2WPB6
A0AAW2WPB8
A0AAW2WPC4
A0AAW2WPD2
A0AAW2WPE2
A0AAW2WPE3
A0AAW2WPE4
A0AAW2WPE6
A0AAW2WPE8
A0AAW2WPF0
A0AAW2WPF4
A0AAW2WPF6
A0AAW2WPF7
A0AAW2WPF8
A0AAW2WPG8
A0AAW2WPG9
A0AAW2WPI4
A0AAW2WPJ6
A0AAW2WPJ8
A0AAW2WPK7
A0AAW2WPK9
A0AAW2WPL3
A0AAW2WPL6
A0AAW2WPM8
A0AAW2WPN7
A0AAW2WPN9
A0AAW2WPP5
A0AAW2WPP6
A0AAW2WPP7
A0AAW2WPQ4
A0AAW2WPQ6
A0AAW2WPR2
A0AAW2WPR5
A0AAW2WPR6
A0AAW2WPR9
A0AAW2WPS4
A0AAW2WPS8
A0AAW2WPT3
A0AAW2WPT6
A0AAW2WPU3
A0AAW2WPU7
A0AAW2WPU9
A0AAW2WPV2
A0AAW2WPW3
A0AAW2WPY3
A0AAW2WPY4
A0AAW2WPZ3
A0AAW2WPZ8
A0AAW2WQ00
A0AAW2WQ06
A0AAW2WQ07
A0AAW2WQ11
A0AAW2WQ12
A0AAW2WQ17
A0AAW2WQ20
A0AAW2WQ38
A0AAW2WQ49
A0AAW2WQ54
A0AAW2WQ55
A0AAW2WQ61
A0AAW2WQ65
A0AAW2WQ68
A0AAW2WQ73
A0AAW2WQ74
A0AAW2WQ75
A0AAW2WQ79
A0AAW2WQ83
A0AAW2WQ99
A0AAW2WQA1
A0AAW2WQB4
A0AAW2WQD2
A0AAW2WQE1
A0AAW2WQE5
A0AAW2WQF1
A0AAW2WQF3
A0AAW2WQF6
A0AAW2WQF8
A0AAW2WQG1
A0AAW2WQG2
A0AAW2WQG5
A0AAW2WQH1
A0AAW2WQH4
A0AAW2WQH6
A0AAW2WQH9
A0AAW2WQI2
A0AAW2WQI9
A0AAW2WQJ0
A0AAW2WQK4
A0AAW2WQK5
A0AAW2WQK6
A0AAW2WQM6
A0AAW2WQN0
A0AAW2WQN8
A0AAW2WQP1
A0AAW2WQP6
A0AAW2WQP8
A0AAW2WQR4
A0AAW2WQT3
A0AAW2WQT6
A0AAW2WQU3
A0AAW2WQU4
A0AAW2WQW2
A0AAW2WQW3
A0AAW2WQW8
A0AAW2WQX1
A0AAW2WQX8
A0AAW2WQX9
A0AAW2WQY6
A0AAW2WQZ3
A0AAW2WQZ6
A0AAW2WR04
A0AAW2WR06
A0AAW2WR18
A0AAW2WR19
A0AAW2WR25
A0AAW2WR31
A0AAW2WR36
A0AAW2WR40
A0AAW2WR41
A0AAW2WR47
A0AAW2WR52
A0AAW2WR58
A0AAW2WR62
A0AAW2WR67
A0AAW2WR81
A0AAW2WR87
A0AAW2WR88
A0AAW2WR98
A0AAW2WRA9
A0AAW2WRB8
A0AAW2WRB9
A0AAW2WRG4
A0AAW2WRH4
A0AAW2WRH5
A0AAW2WRI0
A0AAW2WRJ3
A0AAW2WRR2
A0AAW2WRR5
A0AAW2WRS6
A0AAW2WRT3
A0AAW2WRT8
A0AAW2WRU7
A0AAW2WRX9
A0AAW2WRY1
A0AAW2WRY5
A0AAW2WS24
A0AAW2WS50
A0AAW2WS56
A0AAW2WS57
A0AAW2WS60
A0AAW2WS69
A0AAW2WS72
A0AAW2WS83
A0AAW2WSA2
A0AAW2WSA6
A0AAW2WSA9
A0AAW2WSB7
A0AAW2WSC3
A0AAW2WSD8
A0AAW2WSF8
A0AAW2WSG6
A0AAW2WSH0
A0AAW2WSH6
A0AAW2WSI3
A0AAW2WSJ1
A0AAW2WSL3
A0AAW2WSQ0
A0AAW2WSR8
A0AAW2WST7
A0AAW2WSU0
A0AAW2WSW5
A0AAW2WSW6
A0AAW2WSY3
A0AAW2WT03
A0AAW2WT17
A0AAW2WT39
A0AAW2WT74
A0AAW2WT81
A0AAW2WT88
A0AAW2WT97
A0AAW2WTA1
A0AAW2WTC6
A0AAW2WTE3
A0AAW2WTF2
A0AAW2WTH0
A0AAW2WTI3
A0AAW2WTM0
A0AAW2WTM3
A0AAW2WTN0
A0AAW2WTP8
A0AAW2WTS9
A0AAW2WTX2
A0AAW2WTY8
A0AAW2WU22
A0AAW2WU38
A0AAW2WU39
A0AAW2WU56
A0AAW2WU58
A0AAW2WU87
A0AAW2WU92
A0AAW2WUC3
A0AAW2WUC8
A0AAW2WUH2
A0AAW2WUM2
A0AAW2WUM3
A0AAW2WUN6
A0AAW2WUP5
A0AAW2WUT5
A0AAW2WUW5
A0AAW2WUY7
A0AAW2WUZ5
A0AAW2WV13
A0AAW2WV92
A0AAW2WV96
A0AAW2WVD2
A0AAW2WVF2
A0AAW2WVK3
A0AAW2WVL2
A0AAW2WVP0
A0AAW2WVP7
A0AAW2WVV4
A0AAW2WVZ0
A0AAW2WW90
A0AAW2WWG0
A0AAW2WWG5
A0AAW2WWN0
A0AAW2WWQ2
A0AAW2WWR0
A0AAW2WWS1
A0AAW2WWT5
A0AAW2WWW3
A0AAW2WWX9
A0AAW2WX30
A0AAW2WX33
A0AAW2WX48
A0AAW2WX55
A0AAW2WX93
A0AAW2WXA0
A0AAW2WXB2
A0AAW2WXE0
A0AAW2WXH8
A0AAW2WXI0
A0AAW2WXJ2
A0AAW2WXJ6
A0AAW2WXK0
A0AAW2WXK8
A0AAW2WXK9
A0AAW2WXP7
A0AAW2WXT9
A0AAW2WXU9
A0AAW2WXY9
A0AAW2WXZ1
A0AAW2WXZ7
A0AAW2WY05
A0AAW2WY13
A0AAW2WY29
A0AAW2WY41
A0AAW2WY48
A0AAW2WY51
A0AAW2WY62
A0AAW2WY65
A0AAW2WY68
A0AAW2WY75
A0AAW2WY79
A0AAW2WY86
A0AAW2WY91
A0AAW2WY95
A0AAW2WY97
A0AAW2WYA2
A0AAW2WYA3
A0AAW2WYA7
A0AAW2WYA8
A0AAW2WYA9
A0AAW2WYB0
A0AAW2WYB5
A0AAW2WYB8
A0AAW2WYC1
A0AAW2WYD4
A0AAW2WYE0
A0AAW2WYF0
A0AAW2WYF7
A0AAW2WYH0
A0AAW2WYI1
A0AAW2WYJ6
A0AAW2WYL9
A0AAW2WYM2
A0AAW2WYN1
A0AAW2WYN4
A0AAW2WYN5
A0AAW2WYQ2
A0AAW2WYQ3
A0AAW2WYR0
A0AAW2WYR1
A0AAW2WYR5
A0AAW2WYR9
A0AAW2WYS5
A0AAW2WYS7
A0AAW2WYT5
A0AAW2WYT6
A0AAW2WYU9
A0AAW2WYV1
A0AAW2WYV3
A0AAW2WYV6
A0AAW2WYW1
A0AAW2WYW4
A0AAW2WYW7
A0AAW2WYX9
A0AAW2WYY1
A0AAW2WYY4
A0AAW2WYY7
A0AAW2WYZ0
A0AAW2WYZ6
A0AAW2WZ01
A0AAW2WZ20
A0AAW2WZ24
A0AAW2WZ32
A0AAW2WZ34
A0AAW2WZ38
A0AAW2WZ46
A0AAW2WZ49
A0AAW2WZ50
A0AAW2WZ55
A0AAW2WZ56
A0AAW2WZ70
A0AAW2WZ72
A0AAW2WZ79
A0AAW2WZ80
A0AAW2WZ86
A0AAW2WZ88
A0AAW2WZ89
A0AAW2WZA5
A0AAW2WZA7
A0AAW2WZB6
A0AAW2WZB9
A0AAW2WZC1
A0AAW2WZE6
A0AAW2WZE7
A0AAW2WZF6
A0AAW2WZF9
A0AAW2WZG1
A0AAW2WZG5
A0AAW2WZH1
A0AAW2WZI6
A0AAW2WZJ0
A0AAW2WZJ4
A0AAW2WZJ7
A0AAW2WZK2
A0AAW2WZK7
A0AAW2WZL0
A0AAW2WZL5
A0AAW2WZL6
A0AAW2WZM8
A0AAW2WZN0
A0AAW2WZN6
A0AAW2WZN8
A0AAW2WZP0
A0AAW2WZQ4
A0AAW2WZQ6
A0AAW2WZQ8
A0AAW2WZQ9
A0AAW2WZR2
A0AAW2WZS1
A0AAW2WZS3
A0AAW2WZS4
A0AAW2WZS5
A0AAW2WZT0
A0AAW2WZU0
A0AAW2WZU5
A0AAW2WZU8
A0AAW2WZX1
A0AAW2WZX6
A0AAW2WZY2
A0AAW2WZZ2
A0AAW2WZZ3
A0AAW2WZZ4
A0AAW2X011
A0AAW2X020
A0AAW2X023
A0AAW2X024
A0AAW2X025
A0AAW2X029
A0AAW2X037
A0AAW2X051
A0AAW2X052
A0AAW2X059
A0AAW2X062
A0AAW2X078
A0AAW2X080
A0AAW2X090
A0AAW2X096
A0AAW2X097
A0AAW2X099
A0AAW2X0D9
A0AAW2X0F3
A0AAW2X0F6
A0AAW2X0G2
A0AAW2X0G5
A0AAW2X0G6
A0AAW2X0I3
A0AAW2X0I7
A0AAW2X0J2
A0AAW2X0J5
A0AAW2X0J9
A0AAW2X0K4
A0AAW2X0K7
A0AAW2X0L0
A0AAW2X0L2
A0AAW2X0L3
A0AAW2X0L8
A0AAW2X0M8
A0AAW2X0M9
A0AAW2X0N1
A0AAW2X0N2
A0AAW2X0P5
A0AAW2X0Q0
A0AAW2X0R1
A0AAW2X0R2
A0AAW2X0R5
A0AAW2X0S0
A0AAW2X0S5
A0AAW2X0T8
A0AAW2X0T9
A0AAW2X0W3
A0AAW2X0W6
A0AAW2X0W7
A0AAW2X0X1
A0AAW2X0X4
A0AAW2X0X5
A0AAW2X0X6
A0AAW2X0X7
A0AAW2X0Y0
A0AAW2X0Y2
A0AAW2X0Z2
A0AAW2X102
A0AAW2X108
A0AAW2X117
A0AAW2X138
A0AAW2X142
A0AAW2X143
A0AAW2X149
A0AAW2X152
A0AAW2X153
A0AAW2X161
A0AAW2X166
A0AAW2X177
A0AAW2X178
A0AAW2X188
A0AAW2X190
A0AAW2X191
A0AAW2X193
A0AAW2X194
A0AAW2X1A5
A0AAW2X1B5
A0AAW2X1B7
A0AAW2X1D4
A0AAW2X1E1
A0AAW2X1E9
A0AAW2X1F5
A0AAW2X1G1
A0AAW2X1G6
A0AAW2X1H0
A0AAW2X1H9
A0AAW2X1I9
A0AAW2X1J1
A0AAW2X1J4
A0AAW2X1J8
A0AAW2X1K1
A0AAW2X1L6
A0AAW2X1M5
A0AAW2X1N5
A0AAW2X1N6
A0AAW2X1P8
A0AAW2X1P9
A0AAW2X1Q1
A0AAW2X1Q9
A0AAW2X1S7
A0AAW2X1T2
A0AAW2X1V7
A0AAW2X1V9
A0AAW2X1W4
A0AAW2X1X6
A0AAW2X1X8
A0AAW2X1X9
A0AAW2X1Y1
A0AAW2X210
A0AAW2X225
A0AAW2X228
A0AAW2X229
A0AAW2X241
A0AAW2X244
A0AAW2X246
A0AAW2X251
A0AAW2X276
A0AAW2X284
A0AAW2X288
A0AAW2X289
A0AAW2X296
A0AAW2X2A9
A0AAW2X2B9
A0AAW2X2C2
A0AAW2X2D8
A0AAW2X2F8
A0AAW2X2G4
A0AAW2X2H5
A0AAW2X2I4
A0AAW2X2J2
A0AAW2X2J5
A0AAW2X2L2
A0AAW2X2L3
A0AAW2X2M9
A0AAW2X2P5
A0AAW2X2Q5
A0AAW2X2R3
A0AAW2X2R7
A0AAW2X2S9
A0AAW2X2T0
A0AAW2X2T7
A0AAW2X2V0
A0AAW2X2V4
A0AAW2X2W1
A0AAW2X2W5
A0AAW2X2X5
A0AAW2X2Y5
A0AAW2X2Z0
A0AAW2X2Z6
A0AAW2X301
A0AAW2X322
A0AAW2X325
A0AAW2X331
A0AAW2X345
A0AAW2X348
A0AAW2X368
A0AAW2X377
A0AAW2X384
A0AAW2X396
A0AAW2X397
A0AAW2X3A7
A0AAW2X3B1
A0AAW2X3D8
A0AAW2X3E2
A0AAW2X3E4
A0AAW2X3E5
A0AAW2X3F5
A0AAW2X3F7
A0AAW2X3G2
A0AAW2X3G8
A0AAW2X3J2
A0AAW2X3M7
A0AAW2X3P5
A0AAW2X3Q7
A0AAW2X3Q9
A0AAW2X3R0
A0AAW2X3R2
A0AAW2X3R7
A0AAW2X3S6
A0AAW2X3T9
A0AAW2X3U4
A0AAW2X3U8
A0AAW2X3U9
A0AAW2X3V3
A0AAW2X3V7
A0AAW2X3W7
A0AAW2X3Y2
A0AAW2X3Y6
A0AAW2X422
A0AAW2X424
A0AAW2X443
A0AAW2X450
A0AAW2X468
A0AAW2X478
A0AAW2X499
A0AAW2X4A2
A0AAW2X4B4
A0AAW2X4B9
A0AAW2X4D2
A0AAW2X4F6
A0AAW2X4F7
A0AAW2X4H1
A0AAW2X4H3
A0AAW2X4J4
A0AAW2X4K0
A0AAW2X4L2
A0AAW2X4L7
A0AAW2X4M4
A0AAW2X4Q0
A0AAW2X4S2
A0AAW2X4V4
A0AAW2X4W8
A0AAW2X4X2
A0AAW2X4X3
A0AAW2X4Y5
A0AAW2X4Z2
A0AAW2X532
A0AAW2X536
A0AAW2X545
A0AAW2X557
A0AAW2X559
A0AAW2X568
A0AAW2X570
A0AAW2X580
A0AAW2X590
A0AAW2X5B6
A0AAW2X5D9
A0AAW2X5F2
A0AAW2X5G5
A0AAW2X5H5
A0AAW2X5H9
A0AAW2X5I4
A0AAW2X5L0
A0AAW2X5M4
A0AAW2X5M6
A0AAW2X5T5
A0AAW2X5T7
A0AAW2X5V4
A0AAW2X617
A0AAW2X624
A0AAW2X642
A0AAW2X686
A0AAW2X694
A0AAW2X6B9
A0AAW2X6C6
A0AAW2X6D4
A0AAW2X6D8
A0AAW2X6E3
A0AAW2X6F2
A0AAW2X6G0
A0AAW2X6G8
A0AAW2X6J0
A0AAW2X6J4
A0AAW2X6K2
A0AAW2X6K4
A0AAW2X6K9
A0AAW2X6L0
A0AAW2X6L1
A0AAW2X6M0
A0AAW2X6N3
A0AAW2X6N5
A0AAW2X6N7
A0AAW2X6P6
A0AAW2X6R0
A0AAW2X6R4
A0AAW2X6S6
A0AAW2X6U0
A0AAW2X6V2
A0AAW2X6Z5
A0AAW2X6Z9
A0AAW2X704
A0AAW2X709
A0AAW2X711
A0AAW2X717
A0AAW2X724
A0AAW2X742
A0AAW2X744
A0AAW2X751
A0AAW2X754
A0AAW2X772
A0AAW2X784
A0AAW2X788
A0AAW2X791
A0AAW2X798
A0AAW2X7A0
A0AAW2X7A7
A0AAW2X7A8
A0AAW2X7B5
A0AAW2X7D0
A0AAW2X7D3
A0AAW2X7D9
A0AAW2X7E0
A0AAW2X7F9
A0AAW2X7I3
A0AAW2X7I7
A0AAW2X7J0
A0AAW2X7J7
A0AAW2X7K0
A0AAW2X7L2
A0AAW2X7L9
A0AAW2X7M1
A0AAW2X7M2
A0AAW2X7M9
A0AAW2X7N4
A0AAW2X7N9
A0AAW2X7P1
A0AAW2X7P3
A0AAW2X7P9
A0AAW2X7R4
A0AAW2X7R6
A0AAW2X7T2
A0AAW2X7U4
A0AAW2X7U7
A0AAW2X7V0
A0AAW2X7V9
A0AAW2X7W8
A0AAW2X7Y1
A0AAW2X7Z7
A0AAW2X7Z9
A0AAW2X800
A0AAW2X809
A0AAW2X814
A0AAW2X817
A0AAW2X827
A0AAW2X832
A0AAW2X838
A0AAW2X841
A0AAW2X842
A0AAW2X858
A0AAW2X871
A0AAW2X872
A0AAW2X878
A0AAW2X884
A0AAW2X885
A0AAW2X888
A0AAW2X892
A0AAW2X8B7
A0AAW2X8C4
A0AAW2X8C5
A0AAW2X8C7
A0AAW2X8C8
A0AAW2X8D1
A0AAW2X8D2
A0AAW2X8D3
A0AAW2X8E6
A0AAW2X8F3
A0AAW2X8F8
A0AAW2X8G2
A0AAW2X8G3
A0AAW2X8G4
A0AAW2X8G6
A0AAW2X8G7
A0AAW2X8H6
A0AAW2X8I6
A0AAW2X8I9
A0AAW2X8J6
A0AAW2X8L0
A0AAW2X8L4
A0AAW2X8L7
A0AAW2X8N0
A0AAW2X8N5
A0AAW2X8Q0
A0AAW2X8Q9
A0AAW2X8R3
A0AAW2X8R7
A0AAW2X8R8
A0AAW2X8S4
A0AAW2X8S7
A0AAW2X8S8
A0AAW2X8T6
A0AAW2X8U0
A0AAW2X8U5
A0AAW2X8V2
A0AAW2X8V9
A0AAW2X8W4
A0AAW2X8W6
A0AAW2X8W8
A0AAW2X8X0
A0AAW2X8X3
A0AAW2X8X9
A0AAW2X8Z5
A0AAW2X8Z7
A0AAW2X901
A0AAW2X907
A0AAW2X909
A0AAW2X912
A0AAW2X915
A0AAW2X925
A0AAW2X927
A0AAW2X940
A0AAW2X946
A0AAW2X948
A0AAW2X952
A0AAW2X980
A0AAW2X983
A0AAW2X998
A0AAW2X9A7
A0AAW2X9B6
A0AAW2X9B7
A0AAW2X9C4
A0AAW2X9C9
A0AAW2X9D7
A0AAW2X9E6
A0AAW2X9E7
A0AAW2X9G1
A0AAW2X9G3
A0AAW2X9G7
A0AAW2X9I1
A0AAW2X9J9
A0AAW2X9L0
A0AAW2X9L4
A0AAW2X9L6
A0AAW2X9L9
A0AAW2X9M1
A0AAW2X9M8
A0AAW2X9N8
A0AAW2X9P0
A0AAW2X9P4
A0AAW2X9P9
A0AAW2X9Q2
A0AAW2X9Q3
A0AAW2X9R4
A0AAW2X9R5
A0AAW2X9R6
A0AAW2X9S0
A0AAW2X9S4
A0AAW2X9T8
A0AAW2X9U1
A0AAW2X9U2
A0AAW2X9U7
A0AAW2X9V4
A0AAW2X9V5
A0AAW2X9V8
A0AAW2X9W7
A0AAW2X9W9
A0AAW2X9Y0
A0AAW2X9Y1
A0AAW2X9Y2
A0AAW2X9Y5
A0AAW2X9Y9
A0AAW2X9Z2
A0AAW2X9Z4
A0AAW2XA00
A0AAW2XA03
A0AAW2XA05
A0AAW2XA15
A0AAW2XA17
A0AAW2XA22
A0AAW2XA25
A0AAW2XA36
A0AAW2XA38
A0AAW2XA42
A0AAW2XA43
A0AAW2XA47
A0AAW2XA50
A0AAW2XA53
A0AAW2XA58
A0AAW2XA64
A0AAW2XA66
A0AAW2XA67
A0AAW2XA68
A0AAW2XA76
A0AAW2XA78
A0AAW2XA79
A0AAW2XA80
A0AAW2XA85
A0AAW2XA96
A0AAW2XA99
A0AAW2XAA7
A0AAW2XAA8
A0AAW2XAA9
A0AAW2XAB0
A0AAW2XAC4
A0AAW2XAC6
A0AAW2XAD0
A0AAW2XAD9
A0AAW2XAE1
A0AAW2XAE8
A0AAW2XAF3
A0AAW2XAG1
A0AAW2XAG2
A0AAW2XAG9
A0AAW2XAH3
A0AAW2XAI1
A0AAW2XAI4
A0AAW2XAI5
A0AAW2XAJ0
A0AAW2XAJ2
A0AAW2XAJ3
A0AAW2XAK3
A0AAW2XAK6
A0AAW2XAL8
A0AAW2XAM1
A0AAW2XAM4
A0AAW2XAN0
A0AAW2XAN4
A0AAW2XAN5
A0AAW2XAP2
A0AAW2XAP7
A0AAW2XAQ0
A0AAW2XAQ1
A0AAW2XAQ5
A0AAW2XAQ6
A0AAW2XAQ7
A0AAW2XAR7
A0AAW2XAS0
A0AAW2XAS6
A0AAW2XAT7
A0AAW2XAU0
A0AAW2XAU2
A0AAW2XAV4
A0AAW2XAV9
A0AAW2XAW4
A0AAW2XAX2
A0AAW2XAY4
A0AAW2XAY7
A0AAW2XAY9
A0AAW2XAZ5
A0AAW2XB00
A0AAW2XB08
A0AAW2XB11
A0AAW2XB19
A0AAW2XB30
A0AAW2XB36
A0AAW2XB37
A0AAW2XB39
A0AAW2XB42
A0AAW2XB46
A0AAW2XB51
A0AAW2XB65
A0AAW2XB66
A0AAW2XB68
A0AAW2XB81
A0AAW2XB82
A0AAW2XBA5
A0AAW2XBA7
A0AAW2XBD4
A0AAW2XBD9
A0AAW2XBE0
A0AAW2XBF2
A0AAW2XBG3
A0AAW2XBG9
A0AAW2XBH4
A0AAW2XBH8
A0AAW2XBJ1
A0AAW2XBJ4
A0AAW2XBJ6
A0AAW2XBJ7
A0AAW2XBK0
A0AAW2XBL2
A0AAW2XBL3
A0AAW2XBL9
A0AAW2XBN2
A0AAW2XBP2
A0AAW2XBP7
A0AAW2XBQ4
A0AAW2XBR5
A0AAW2XBS4
A0AAW2XBS5
A0AAW2XBT1
A0AAW2XBU6
A0AAW2XBV5
A0AAW2XBV7
A0AAW2XBV9
A0AAW2XBW8
A0AAW2XBX2
A0AAW2XBY8
A0AAW2XC12
A0AAW2XC40
A0AAW2XC49
A0AAW2XC59
A0AAW2XC60
A0AAW2XC61
A0AAW2XC71
A0AAW2XC82
A0AAW2XC92
A0AAW2XC93
A0AAW2XC95
A0AAW2XC96
A0AAW2XCB2
A0AAW2XCC2
A0AAW2XCC3
A0AAW2XCC5
A0AAW2XCE1
A0AAW2XCE6
A0AAW2XCF2
A0AAW2XCI9
A0AAW2XCJ1
A0AAW2XCK2
A0AAW2XCK4
A0AAW2XCK8
A0AAW2XCK9
A0AAW2XCL9
A0AAW2XCM7
A0AAW2XCP5
A0AAW2XCR2
A0AAW2XCS4
A0AAW2XCS6
A0AAW2XCT3
A0AAW2XCT9
A0AAW2XCU6
A0AAW2XCU7
A0AAW2XCW0
A0AAW2XCW1
A0AAW2XCW2
A0AAW2XCW6
A0AAW2XCW7
A0AAW2XCW9
A0AAW2XCX5
A0AAW2XCX8
A0AAW2XCY7
A0AAW2XD06
A0AAW2XD09
A0AAW2XD13
A0AAW2XD16
A0AAW2XD18
A0AAW2XD22
A0AAW2XD29
A0AAW2XD47
A0AAW2XD49
A0AAW2XD51
A0AAW2XD57
A0AAW2XD65
A0AAW2XD68
A0AAW2XD71
A0AAW2XD83
A0AAW2XD87
A0AAW2XD92
A0AAW2XD96
A0AAW2XDA0
A0AAW2XDA3
A0AAW2XDA4
A0AAW2XDB9
A0AAW2XDC0
A0AAW2XDC2
A0AAW2XDC4
A0AAW2XDC7
A0AAW2XDE1
A0AAW2XDE8
A0AAW2XDF2
A0AAW2XDF3
A0AAW2XDF8
A0AAW2XDG3
A0AAW2XDG5
A0AAW2XDG7
A0AAW2XDH1
A0AAW2XDH4
A0AAW2XDH5
A0AAW2XDH7
A0AAW2XDI5
A0AAW2XDI7
A0AAW2XDK6
A0AAW2XDL6
A0AAW2XDM0
A0AAW2XDN0
A0AAW2XDP0
A0AAW2XDP6
A0AAW2XDQ3
A0AAW2XDQ5
A0AAW2XDR9
A0AAW2XDS8
A0AAW2XDT2
A0AAW2XDT6
A0AAW2XDU4
A0AAW2XDU8
A0AAW2XDV4
A0AAW2XDV6
A0AAW2XDV7
A0AAW2XDW0
A0AAW2XDW1
A0AAW2XDX8
A0AAW2XDX9
A0AAW2XDY1
A0AAW2XDY6
A0AAW2XDY8
A0AAW2XDZ0
A0AAW2XDZ3
A0AAW2XDZ8
A0AAW2XE01
A0AAW2XE07
A0AAW2XE08
A0AAW2XE09
A0AAW2XE25
A0AAW2XE34
A0AAW2XE55
A0AAW2XE59
A0AAW2XE60
A0AAW2XE63
A0AAW2XE67
A0AAW2XE72
A0AAW2XE76
A0AAW2XE79
A0AAW2XE86
A0AAW2XE88
A0AAW2XE91
A0AAW2XE94
A0AAW2XE96
A0AAW2XEB6
A0AAW2XEC7
A0AAW2XED4
A0AAW2XED7
A0AAW2XED9
A0AAW2XEE5
A0AAW2XEF3
A0AAW2XEG0
A0AAW2XEG8
A0AAW2XEH6
A0AAW2XEI4
A0AAW2XEI5
A0AAW2XEJ4
A0AAW2XEJ6
A0AAW2XEK5
A0AAW2XEK9
A0AAW2XEL3
A0AAW2XEL6
A0AAW2XEL7
A0AAW2XEL8
A0AAW2XEM5
A0AAW2XEN4
A0AAW2XEP5
A0AAW2XEP7
A0AAW2XEP8
A0AAW2XEQ0
A0AAW2XEQ3
A0AAW2XEQ5
A0AAW2XEQ6
A0AAW2XEQ7
A0AAW2XEQ9
A0AAW2XER4
A0AAW2XES6
A0AAW2XET0
A0AAW2XET5
A0AAW2XET6
A0AAW2XET9
A0AAW2XEU6
A0AAW2XEU7
A0AAW2XEV2
A0AAW2XEV3
A0AAW2XEV6
A0AAW2XEW1
A0AAW2XEW6
A0AAW2XEW9
A0AAW2XEX1
A0AAW2XEX3
A0AAW2XEX4
A0AAW2XEX5
A0AAW2XEX9
A0AAW2XEY0
A0AAW2XEY9
A0AAW2XEZ3
A0AAW2XF01
A0AAW2XF05
A0AAW2XF11
A0AAW2XF13
A0AAW2XF19
A0AAW2XF29
A0AAW2XF48
A0AAW2XF55
A0AAW2XF59
A0AAW2XF63
A0AAW2XF66
A0AAW2XF69
A0AAW2XF72
A0AAW2XF75
A0AAW2XF77
A0AAW2XF80
A0AAW2XF82
A0AAW2XF86
A0AAW2XF90
A0AAW2XF91
A0AAW2XF96
A0AAW2XFA2
A0AAW2XFA7
A0AAW2XFB4
A0AAW2XFB5
A0AAW2XFC1
A0AAW2XFC7
A0AAW2XFD6
A0AAW2XFE0
A0AAW2XFE3
A0AAW2XFE9
A0AAW2XFF7
A0AAW2XFF8
A0AAW2XFF9
A0AAW2XFG1
A0AAW2XFJ3
A0AAW2XFJ8
A0AAW2XFK0
A0AAW2XFK3
A0AAW2XFK4
A0AAW2XFL5
A0AAW2XFM4
A0AAW2XFN4
A0AAW2XFP0
A0AAW2XFP4
A0AAW2XFP6
A0AAW2XFP9
A0AAW2XFQ1
A0AAW2XFQ3
A0AAW2XFQ5
A0AAW2XFR6
A0AAW2XFR9
A0AAW2XFS3
A0AAW2XFS6
A0AAW2XFS8
A0AAW2XFS9
A0AAW2XFT3
A0AAW2XFT4
A0AAW2XFT6
A0AAW2XFT8
A0AAW2XFU2
A0AAW2XFU9
A0AAW2XFV3
A0AAW2XFW0
A0AAW2XFW2
A0AAW2XFW4
A0AAW2XFW7
A0AAW2XFX2
A0AAW2XFX5
A0AAW2XFY0
A0AAW2XFY1
A0AAW2XFZ0
A0AAW2XFZ1
A0AAW2XG00
A0AAW2XG02
A0AAW2XG04
A0AAW2XG08
A0AAW2XG10
A0AAW2XG15
A0AAW2XG17
A0AAW2XG18
A0AAW2XG20
A0AAW2XG21
A0AAW2XG25
A0AAW2XG28
A0AAW2XG33
A0AAW2XG38
A0AAW2XG40
A0AAW2XG42
A0AAW2XG44
A0AAW2XG46
A0AAW2XG47
A0AAW2XG50
A0AAW2XG67
A0AAW2XG77
A0AAW2XG84
A0AAW2XG86
A0AAW2XG89
A0AAW2XG90
A0AAW2XGA9
A0AAW2XGB1
A0AAW2XGD0
A0AAW2XGE0
A0AAW2XGE4
A0AAW2XGF7
A0AAW2XGG2
A0AAW2XGG3
A0AAW2XGG7
A0AAW2XGG8
A0AAW2XGG9
A0AAW2XGH2
A0AAW2XGI3
A0AAW2XGI5
A0AAW2XGI8
A0AAW2XGK6
A0AAW2XGM9
A0AAW2XGN3
A0AAW2XGN6
A0AAW2XGN7
A0AAW2XGN9
A0AAW2XGP6
A0AAW2XGQ0
A0AAW2XGQ1
A0AAW2XGQ2
A0AAW2XGQ5
A0AAW2XGQ9
A0AAW2XGR1
A0AAW2XGR5
A0AAW2XGR7
A0AAW2XGU3
A0AAW2XGU7
A0AAW2XGW2
A0AAW2XGW5
A0AAW2XGX3
A0AAW2XGY2
A0AAW2XGY3
A0AAW2XGY6
A0AAW2XGZ7
A0AAW2XGZ8
A0AAW2XGZ9
A0AAW2XH01
A0AAW2XH03
A0AAW2XH09
A0AAW2XH11
A0AAW2XH12
A0AAW2XH14
A0AAW2XH15
A0AAW2XH16
A0AAW2XH30
A0AAW2XH35
A0AAW2XH37
A0AAW2XH41
A0AAW2XH56
A0AAW2XH67
A0AAW2XH74
A0AAW2XH77
A0AAW2XH84
A0AAW2XH86
A0AAW2XH91
A0AAW2XH92
A0AAW2XH96
A0AAW2XHA3
A0AAW2XHA8
A0AAW2XHB5
A0AAW2XHB8
A0AAW2XHC1
A0AAW2XHC9
A0AAW2XHD2
A0AAW2XHD4
A0AAW2XHE4
A0AAW2XHE6
A0AAW2XHF0
A0AAW2XHF8
A0AAW2XHG1
A0AAW2XHH0
A0AAW2XHH8
A0AAW2XHI2
A0AAW2XHI3
A0AAW2XHJ1
A0AAW2XHK5
A0AAW2XHK7
A0AAW2XHL6
A0AAW2XHN3
A0AAW2XHN7
A0AAW2XHN8
A0AAW2XHP8
A0AAW2XHS0
A0AAW2XHS1
A0AAW2XHU1
A0AAW2XHU2
A0AAW2XHU4
A0AAW2XHV7
A0AAW2XHW3
A0AAW2XHX3
A0AAW2XHX6
A0AAW2XHZ0
A0AAW2XHZ3
A0AAW2XHZ6
A0AAW2XI04
A0AAW2XI07
A0AAW2XI08
A0AAW2XI10
A0AAW2XI14
A0AAW2XI26
A0AAW2XI33
A0AAW2XI48
A0AAW2XI59
A0AAW2XI61
A0AAW2XIA8
A0AAW2XIA9
A0AAW2XIB5
A0AAW2XIC2
A0AAW2XIC3
A0AAW2XIC6
A0AAW2XIE4
A0AAW2XIE8
A0AAW2XIF1
A0AAW2XIF3
A0AAW2XIF7
A0AAW2XIH2
A0AAW2XIH7
A0AAW2XIH8
A0AAW2XII1
A0AAW2XIK5
A0AAW2XIL3
A0AAW2XIM2
A0AAW2XIN0
A0AAW2XIN1
A0AAW2XIN3
A0AAW2XIP1
A0AAW2XIP2
A0AAW2XIP4
A0AAW2XIQ2
A0AAW2XIR1
A0AAW2XIT5
A0AAW2XIU6
A0AAW2XIU7
A0AAW2XIU8
A0AAW2XIX5
A0AAW2XIX6
A0AAW2XIY1
A0AAW2XIY9
A0AAW2XIZ8
A0AAW2XJ08
A0AAW2XJ13
A0AAW2XJ18
A0AAW2XJ26
A0AAW2XJ32
A0AAW2XJ34
A0AAW2XJ44
A0AAW2XJ54
A0AAW2XJ55
A0AAW2XJ57
A0AAW2XJ60
A0AAW2XJ61
A0AAW2XJ65
A0AAW2XJ70
A0AAW2XJ77
A0AAW2XJ83
A0AAW2XJ93
A0AAW2XJA5
A0AAW2XJA7
A0AAW2XJA8
A0AAW2XJB0
A0AAW2XJB2
A0AAW2XJB6
A0AAW2XJB9
A0AAW2XJC6
A0AAW2XJC9
A0AAW2XJD0
A0AAW2XJE3
A0AAW2XJE9
A0AAW2XJF3
A0AAW2XJF4
A0AAW2XJF6
A0AAW2XJF8
A0AAW2XJG8
A0AAW2XJG9
A0AAW2XJH0
A0AAW2XJI5
A0AAW2XJI8
A0AAW2XJJ5
A0AAW2XJK5
A0AAW2XJK8
A0AAW2XJL8
A0AAW2XJL9
A0AAW2XJM9
A0AAW2XJP0
A0AAW2XJP1
A0AAW2XJP3
A0AAW2XJP4
A0AAW2XJQ8
A0AAW2XJQ9
A0AAW2XJR2
A0AAW2XJR5
A0AAW2XJR7
A0AAW2XJS4
A0AAW2XJS8
A0AAW2XJT3
A0AAW2XJT4
A0AAW2XJT6
A0AAW2XJV5
A0AAW2XJV8
A0AAW2XJX3
A0AAW2XJX6
A0AAW2XJZ3
A0AAW2XK05
A0AAW2XK07
A0AAW2XK08
A0AAW2XK11
A0AAW2XK14
A0AAW2XK16
A0AAW2XK17
A0AAW2XK19
A0AAW2XK29
A0AAW2XK33
A0AAW2XK34
A0AAW2XK39
A0AAW2XK44
A0AAW2XK45
A0AAW2XK55
A0AAW2XK61
A0AAW2XK83
A0AAW2XK87
A0AAW2XK93
A0AAW2XK94
A0AAW2XK98
A0AAW2XKA3
A0AAW2XKA7
A0AAW2XKB1
A0AAW2XKB2
A0AAW2XKB8
A0AAW2XKC2
A0AAW2XKC3
A0AAW2XKC6
A0AAW2XKD0
A0AAW2XKD8
A0AAW2XKE4
A0AAW2XKE7
A0AAW2XKE8
A0AAW2XKG2
A0AAW2XKG3
A0AAW2XKG6
A0AAW2XKH6
A0AAW2XKH7
A0AAW2XKH8
A0AAW2XKI2
A0AAW2XKI4
A0AAW2XKJ0
A0AAW2XKJ7
A0AAW2XKJ8
A0AAW2XKL9
A0AAW2XKM0
A0AAW2XKM8
A0AAW2XKN7
A0AAW2XKP0
A0AAW2XKP3
A0AAW2XKP4
A0AAW2XKS3
A0AAW2XKS8
A0AAW2XKT1
A0AAW2XKT2
A0AAW2XKT5
A0AAW2XKT7
A0AAW2XKU1
A0AAW2XKU6
A0AAW2XKU9
A0AAW2XKW7
A0AAW2XKY0
A0AAW2XL35
A0AAW2XL47
A0AAW2XL50
A0AAW2XL51
A0AAW2XL64
A0AAW2XL80
A0AAW2XL90
A0AAW2XL92
A0AAW2XL93
A0AAW2XLA3
A0AAW2XLA4
A0AAW2XLB3
A0AAW2XLD4
A0AAW2XLD5
A0AAW2XLD7
A0AAW2XLF1
A0AAW2XLF5
A0AAW2XLF6
A0AAW2XLH4
A0AAW2XLI0
A0AAW2XLI4
A0AAW2XLJ0
A0AAW2XLL0
A0AAW2XLL5
A0AAW2XLL6
A0AAW2XLL8
A0AAW2XLM3
A0AAW2XLN1
A0AAW2XLN2
A0AAW2XLP4
A0AAW2XLQ1
A0AAW2XLQ5
A0AAW2XLR8
A0AAW2XLU0
A0AAW2XLV2
A0AAW2XLX2
A0AAW2XLX3
A0AAW2XLX4
A0AAW2XLX8
A0AAW2XLZ2
A0AAW2XLZ6
A0AAW2XM05
A0AAW2XM31
A0AAW2XM32
A0AAW2XM33
A0AAW2XM51
A0AAW2XM55
A0AAW2XM78
A0AAW2XM81
A0AAW2XMG7
A0AAW2XMI3
A0AAW2XMK2
A0AAW2XMK7
A0AAW2XML7
A0AAW2XMN7
A0AAW2XMP0
A0AAW2XMP8
A0AAW2XMQ0
A0AAW2XMQ3
A0AAW2XMQ5
A0AAW2XMR1
A0AAW2XMU4
A0AAW2XMW7
A0AAW2XN00
A0AAW2XN25
A0AAW2XN54
A0AAW2XN70
A0AAW2XN87
A0AAW2XN90
A0AAW2XN99
A0AAW2XNA1
A0AAW2XNB2
A0AAW2XNC5
A0AAW2XNF2
A0AAW2XNG8
A0AAW2XNI0
A0AAW2XNJ5
A0AAW2XNL9
A0AAW2XNM2
A0AAW2XNM4
A0AAW2XNN8
A0AAW2XNP1
A0AAW2XNT8
A0AAW2XNU2
A0AAW2XNX2
A0AAW2XP01
A0AAW2XP27
A0AAW2XP54
A0AAW2XP60
A0AAW2XP66
A0AAW2XP91
A0AAW2XPA4
A0AAW2XPB2
A0AAW2XPE8
A0AAW2XPG2
A0AAW2XPG8
A0AAW2XPH3
A0AAW2XPH5
A0AAW2XPK1
A0AAW2XPK3
A0AAW2XPM3
A0AAW2XPR7
A0AAW2XPS4
A0AAW2XPU9
A0AAW2XPZ5
A0AAW2XQ14
A0AAW2XQ22
A0AAW2XQ28
A0AAW2XQ32
A0AAW2XQ60
A0AAW2XQ85
A0AAW2XQ91
A0AAW2XQA3
A0AAW2XQB3
A0AAW2XQD6
A0AAW2XQD7
A0AAW2XQG9
A0AAW2XQH2
A0AAW2XQH6
A0AAW2XQH7
A0AAW2XQI2
A0AAW2XQJ4
A0AAW2XQJ6
A0AAW2XQK2
A0AAW2XQK3
A0AAW2XQK5
A0AAW2XQL1
A0AAW2XQR7
A0AAW2XQS1
A0AAW2XQU4
A0AAW2XQU5
A0AAW2XQV2
A0AAW2XQV4
A0AAW2XQW1
A0AAW2XQX0
A0AAW2XQZ1
A0AAW2XQZ7
A0AAW2XR05
A0AAW2XR08
A0AAW2XR26
A0AAW2XR49
A0AAW2XR71
A0AAW2XR74
A0AAW2XR81
A0AAW2XRB1
A0AAW2XRB3
A0AAW2XRB5
A0AAW2XRC9
A0AAW2XRD9
A0AAW2XRF3
A0AAW2XRI9
A0AAW2XRL1
A0AAW2XRM1
A0AAW2XRM8
A0AAW2XRN1
A0AAW2XRN5
A0AAW2XRN8
A0AAW2XRP0
A0AAW2XRP3
A0AAW2XRP5
A0AAW2XRP6
A0AAW2XRQ2
A0AAW2XRS5
A0AAW2XRT8
A0AAW2XRV6
A0AAW2XRW0
A0AAW2XRW4
A0AAW2XS05
A0AAW2XS26
A0AAW2XS30
A0AAW2XS47
A0AAW2XS52
A0AAW2XS60
A0AAW2XS61
A0AAW2XS70
A0AAW2XS76
A0AAW2XS78
A0AAW2XS83
A0AAW2XS84
A0AAW2XS85
A0AAW2XSA8
A0AAW2XSB1
A0AAW2XSB4
A0AAW2XSB6
A0AAW2XSC0
A0AAW2XSC2
A0AAW2XSC7
A0AAW2XSE1
A0AAW2XSE5
A0AAW2XSF3
A0AAW2XSF8
A0AAW2XSF9
A0AAW2XSH1
A0AAW2XSH7
A0AAW2XSI0
A0AAW2XSI3
A0AAW2XSJ6
A0AAW2XSL1
A0AAW2XSL7
A0AAW2XSN0
A0AAW2XSN8
A0AAW2XSP6
A0AAW2XSR6
A0AAW2XSU5
A0AAW2XSV1
A0AAW2XSV4
A0AAW2XSW1
A0AAW2XSZ4
A0AAW2XSZ5
A0AAW2XT07
A0AAW2XT12
A0AAW2XT18
A0AAW2XT23
A0AAW2XT27
A0AAW2XT30
A0AAW2XT33
A0AAW2XT40
A0AAW2XT46
A0AAW2XT55
A0AAW2XT60
A0AAW2XT62
A0AAW2XT82
A0AAW2XT83
A0AAW2XT87
A0AAW2XT96
A0AAW2XT97
A0AAW2XTA0
A0AAW2XTA7
A0AAW2XTB1
A0AAW2XTC3
A0AAW2XTC4
A0AAW2XTC8
A0AAW2XTD3
A0AAW2XTD6
A0AAW2XTF4
A0AAW2XTG0
A0AAW2XTG6
A0AAW2XTI8
A0AAW2XTJ2
A0AAW2XTJ8
A0AAW2XTK7
A0AAW2XTL1
A0AAW2XTL5
A0AAW2XTL8
A0AAW2XTM1
A0AAW2XTM2
A0AAW2XTN0
A0AAW2XTN2
A0AAW2XTN6
A0AAW2XTN8
A0AAW2XTQ4
A0AAW2XTR1
A0AAW2XTR2
A0AAW2XTS0
A0AAW2XTT0
A0AAW2XTT4
A0AAW2XTT8
A0AAW2XTU6
A0AAW2XTU7
A0AAW2XTV8
A0AAW2XTW0
A0AAW2XTW6
A0AAW2XTY6
A0AAW2XU00
A0AAW2XU03
A0AAW2XU10
A0AAW2XU30
A0AAW2XU48
A0AAW2XU51
A0AAW2XU53
A0AAW2XU65
A0AAW2XU70
A0AAW2XU75
A0AAW2XU92
A0AAW2XU95
A0AAW2XUA2
A0AAW2XUA9
A0AAW2XUC0
A0AAW2XUC1
A0AAW2XUC9
A0AAW2XUD9
A0AAW2XUF6
A0AAW2XUG0
A0AAW2XUG6
A0AAW2XUG9
A0AAW2XUH2
A0AAW2XUI0
A0AAW2XUI4
A0AAW2XUI5
A0AAW2XUL5
A0AAW2XUM4
A0AAW2XUN3
A0AAW2XUP6
A0AAW2XUS4
A0AAW2XUU2
A0AAW2XUV1
A0AAW2XUW3
A0AAW2XUW8
A0AAW2XUY3
A0AAW2XUZ5
A0AAW2XUZ6
A0AAW2XV01
A0AAW2XV08
A0AAW2XV19
A0AAW2XV34
A0AAW2XV45
A0AAW2XV52
A0AAW2XV83
A0AAW2XV94
A0AAW2XVA1
A0AAW2XVA8
A0AAW2XVB9
A0AAW2XVC5
A0AAW2XVD2
A0AAW2XVF3
A0AAW2XVF4
A0AAW2XVF6
A0AAW2XVF7
A0AAW2XVI0
A0AAW2XVI4
A0AAW2XVI8
A0AAW2XVJ1
A0AAW2XVJ2
A0AAW2XVK4
A0AAW2XVK6
A0AAW2XVK9
A0AAW2XVL4
A0AAW2XVM3
A0AAW2XVN5
A0AAW2XVP3
A0AAW2XVP9
A0AAW2XVQ2
A0AAW2XVS2
A0AAW2XVS8
A0AAW2XVU4
A0AAW2XVU7
A0AAW2XVW2
A0AAW2XVW5
A0AAW2XVX1
A0AAW2XVX3
A0AAW2XVX5
A0AAW2XVX9
A0AAW2XVY0
A0AAW2XVY2
A0AAW2XVY7
A0AAW2XVZ3
A0AAW2XVZ5
A0AAW2XW30
A0AAW2XW51
A0AAW2XW53
A0AAW2XW56
A0AAW2XW59
A0AAW2XW63
A0AAW2XW67
A0AAW2XW81
A0AAW2XW82
A0AAW2XW96
A0AAW2XWA4
A0AAW2XWB0
A0AAW2XWC9
A0AAW2XWD6
A0AAW2XWE1
A0AAW2XWE5
A0AAW2XWG5
A0AAW2XWH3
A0AAW2XWJ1
A0AAW2XWK5
A0AAW2XWL2
A0AAW2XWM3
A0AAW2XWN3
A0AAW2XWQ4
A0AAW2XWQ5
A0AAW2XWR4
A0AAW2XWT2
A0AAW2XWU2
A0AAW2XWU3
A0AAW2XWU9
A0AAW2XWV0
A0AAW2XWX2
A0AAW2XWZ0
A0AAW2XX24
A0AAW2XX31
A0AAW2XX32
A0AAW2XX61
A0AAW2XX67
A0AAW2XX70
A0AAW2XX73
A0AAW2XX79
A0AAW2XX84
A0AAW2XX94
A0AAW2XXE5
A0AAW2XXF8
A0AAW2XXH0
A0AAW2XXL3
A0AAW2XXM3
A0AAW2XXN5
A0AAW2XXP0
A0AAW2XXQ2
A0AAW2XXQ6
A0AAW2XXR3
A0AAW2XXR8
A0AAW2XXS1
A0AAW2XXS3
A0AAW2XXU5
A0AAW2XXV7
A0AAW2XXV8
A0AAW2XXY0
A0AAW2XXZ0
A0AAW2XXZ8
A0AAW2XY03
A0AAW2XY26
A0AAW2XY29
A0AAW2XY37
A0AAW2XY38
A0AAW2XY47
A0AAW2XY61
A0AAW2XY62
A0AAW2XY67
A0AAW2XY68
A0AAW2XY70
A0AAW2XY72
A0AAW2XY74
A0AAW2XY85
A0AAW2XY98
A0AAW2XYB2
A0AAW2XYB3
A0AAW2XYB4
A0AAW2XYB8
A0AAW2XYC7
A0AAW2XYD6
A0AAW2XYD8
A0AAW2XYE1
A0AAW2XYE5
A0AAW2XYE8
A0AAW2XYF5
A0AAW2XYG2
A0AAW2XYH0
A0AAW2XYH2
A0AAW2XYH6
A0AAW2XYI8
A0AAW2XYK4
A0AAW2XYL3
A0AAW2XYL5
A0AAW2XYM0
A0AAW2XYM6
A0AAW2XYN1
A0AAW2XYN2
A0AAW2XYP2
A0AAW2XYP7
A0AAW2XYP8
A0AAW2XYQ6
A0AAW2XYR4
A0AAW2XYR7
A0AAW2XYS1
A0AAW2XYS4
A0AAW2XYS6
A0AAW2XYS9
A0AAW2XYU0
A0AAW2XYU1
A0AAW2XYV3
A0AAW2XYV4
A0AAW2XYV5
A0AAW2XYV8
A0AAW2XYV9
A0AAW2XYW7
A0AAW2XYW8
A0AAW2XYX5
A0AAW2XYY6
A0AAW2XZ16
A0AAW2XZ27
A0AAW2XZ30
A0AAW2XZ31
A0AAW2XZ33
A0AAW2XZ44
A0AAW2XZ48
A0AAW2XZ54
A0AAW2XZ56
A0AAW2XZ69
A0AAW2XZ71
A0AAW2XZ78
A0AAW2XZ79
A0AAW2XZ85
A0AAW2XZ89
A0AAW2XZA7
A0AAW2XZB1
A0AAW2XZB4
A0AAW2XZB8
A0AAW2XZC1
A0AAW2XZE8
A0AAW2XZF4
A0AAW2XZG1
A0AAW2XZG2
A0AAW2XZI1
A0AAW2XZI3
A0AAW2XZI4
A0AAW2XZI5
A0AAW2XZK3
A0AAW2XZK9
A0AAW2XZL0
A0AAW2XZL1
A0AAW2XZL2
A0AAW2XZL3
A0AAW2XZL9
A0AAW2XZP1
A0AAW2XZT1
A0AAW2XZT4
A0AAW2XZU3
A0AAW2XZU8
A0AAW2XZV0
A0AAW2XZV3
A0AAW2XZV6
A0AAW2XZX6
A0AAW2XZZ5
A0AAW2XZZ9
A0AAW2Y002
A0AAW2Y005
A0AAW2Y007
A0AAW2Y013
A0AAW2Y014
A0AAW2Y028
A0AAW2Y031
A0AAW2Y064
A0AAW2Y072
A0AAW2Y075
A0AAW2Y076
A0AAW2Y085
A0AAW2Y088
A0AAW2Y093
A0AAW2Y099
A0AAW2Y0A1
A0AAW2Y0A4
A0AAW2Y0A7
A0AAW2Y0B5
A0AAW2Y0C1
A0AAW2Y0C2
A0AAW2Y0C9
A0AAW2Y0D3
A0AAW2Y0D6
A0AAW2Y0D7
A0AAW2Y0E5
A0AAW2Y0E6
A0AAW2Y0G9
A0AAW2Y0I1
A0AAW2Y0I2
A0AAW2Y0J5
A0AAW2Y0J9
A0AAW2Y0K6
A0AAW2Y0K8
A0AAW2Y0N7
A0AAW2Y0P1
A0AAW2Y0P6
A0AAW2Y0Q5
A0AAW2Y0Q7
A0AAW2Y0R1
A0AAW2Y0S0
A0AAW2Y0S2
A0AAW2Y0S3
A0AAW2Y0T0
A0AAW2Y0U7
A0AAW2Y0U8
A0AAW2Y0V4
A0AAW2Y0V6
A0AAW2Y0V7
A0AAW2Y0W1
A0AAW2Y0W5
A0AAW2Y0W7
A0AAW2Y0W9
A0AAW2Y0X2
A0AAW2Y0Y0
A0AAW2Y0Y1
A0AAW2Y0Z3
A0AAW2Y0Z5
A0AAW2Y0Z6
A0AAW2Y109
A0AAW2Y111
A0AAW2Y112
A0AAW2Y118
A0AAW2Y122
A0AAW2Y125
A0AAW2Y130
A0AAW2Y131
A0AAW2Y134
A0AAW2Y138
A0AAW2Y144
A0AAW2Y145
A0AAW2Y148
A0AAW2Y149
A0AAW2Y151
A0AAW2Y154
A0AAW2Y155
A0AAW2Y158
A0AAW2Y160
A0AAW2Y162
A0AAW2Y183
A0AAW2Y190
A0AAW2Y199
A0AAW2Y1A0
A0AAW2Y1B3
A0AAW2Y1C1
A0AAW2Y1C2
A0AAW2Y1C4
A0AAW2Y1C5
A0AAW2Y1C6
A0AAW2Y1D7
A0AAW2Y1F3
A0AAW2Y1F6
A0AAW2Y1F9
A0AAW2Y1G1
A0AAW2Y1G2
A0AAW2Y1G9
A0AAW2Y1H9
A0AAW2Y1I3
A0AAW2Y1I6
A0AAW2Y1I8
A0AAW2Y1J3
A0AAW2Y1J6
A0AAW2Y1J7
A0AAW2Y1K4
A0AAW2Y1K6
A0AAW2Y1L2
A0AAW2Y1N0
A0AAW2Y1N3
A0AAW2Y1N6
A0AAW2Y1N8
A0AAW2Y1P6
A0AAW2Y1P7
A0AAW2Y1Q1
A0AAW2Y1Q6
A0AAW2Y1R0
A0AAW2Y1R1
A0AAW2Y1R5
A0AAW2Y1S7
A0AAW2Y1S9
A0AAW2Y1T1
A0AAW2Y1T4
A0AAW2Y1T5
A0AAW2Y1T9
A0AAW2Y1U0
A0AAW2Y1U8
A0AAW2Y1U9
A0AAW2Y1V2
A0AAW2Y1W0
A0AAW2Y1W2
A0AAW2Y1W5
A0AAW2Y1W8
A0AAW2Y1X0
A0AAW2Y1X2
A0AAW2Y1X3
A0AAW2Y1X5
A0AAW2Y1Y0
A0AAW2Y1Y2
A0AAW2Y1Y3
A0AAW2Y1Y7
A0AAW2Y1Y8
A0AAW2Y1Z1
A0AAW2Y1Z3
A0AAW2Y1Z4
A0AAW2Y1Z7
A0AAW2Y201
A0AAW2Y204
A0AAW2Y210
A0AAW2Y216
A0AAW2Y221
A0AAW2Y228
A0AAW2Y231
A0AAW2Y233
A0AAW2Y235
A0AAW2Y238
A0AAW2Y241
A0AAW2Y244
A0AAW2Y248
A0AAW2Y251
A0AAW2Y260
A0AAW2Y265
A0AAW2Y268
A0AAW2Y273
A0AAW2Y275
A0AAW2Y276
A0AAW2Y278
A0AAW2Y281
A0AAW2Y283
A0AAW2Y285
A0AAW2Y292
A0AAW2Y293
A0AAW2Y297
A0AAW2Y2A0
A0AAW2Y2A4
A0AAW2Y2A6
A0AAW2Y2B2
A0AAW2Y2B5
A0AAW2Y2B8
A0AAW2Y2B9
A0AAW2Y2C2
A0AAW2Y2C5
A0AAW2Y2D0
A0AAW2Y2D4
A0AAW2Y2D7
A0AAW2Y2E6
A0AAW2Y2F5
A0AAW2Y2F8
A0AAW2Y2G0
A0AAW2Y2G2
A0AAW2Y2G9
A0AAW2Y2H0
A0AAW2Y2H9
A0AAW2Y2J7
A0AAW2Y2J9
A0AAW2Y2K1
A0AAW2Y2L0
A0AAW2Y2L1
A0AAW2Y2L2
A0AAW2Y2L9
A0AAW2Y2M7
A0AAW2Y2M8
A0AAW2Y2N1
A0AAW2Y2N4
A0AAW2Y2P0
A0AAW2Y2P3
A0AAW2Y2P6
A0AAW2Y2Q3
A0AAW2Y2Q6
A0AAW2Y2Q7
A0AAW2Y2R4
A0AAW2Y2S5
A0AAW2Y2S8
A0AAW2Y2T3
A0AAW2Y2T5
A0AAW2Y2T6
A0AAW2Y2U0
A0AAW2Y2U1
A0AAW2Y2U3
A0AAW2Y2U6
A0AAW2Y2V0
A0AAW2Y2V1
A0AAW2Y2V6
A0AAW2Y2V8
A0AAW2Y2V9
A0AAW2Y2W0
A0AAW2Y2W1
A0AAW2Y2W2
A0AAW2Y2W8
A0AAW2Y2X0
A0AAW2Y2Y1
A0AAW2Y2Y5
A0AAW2Y2Y7
A0AAW2Y2Z1
A0AAW2Y2Z3
A0AAW2Y2Z5
A0AAW2Y301
A0AAW2Y304
A0AAW2Y307
A0AAW2Y308
A0AAW2Y311
A0AAW2Y318
A0AAW2Y319
A0AAW2Y321
A0AAW2Y323
A0AAW2Y324
A0AAW2Y333
A0AAW2Y334
A0AAW2Y339
A0AAW2Y341
A0AAW2Y344
A0AAW2Y346
A0AAW2Y351
A0AAW2Y357
A0AAW2Y358
A0AAW2Y359
A0AAW2Y361
A0AAW2Y362
A0AAW2Y363
A0AAW2Y364
A0AAW2Y366
A0AAW2Y370
A0AAW2Y374
A0AAW2Y376
A0AAW2Y380
A0AAW2Y383
A0AAW2Y385
A0AAW2Y386
A0AAW2Y389
A0AAW2Y390
A0AAW2Y391
A0AAW2Y396
A0AAW2Y399
A0AAW2Y3A7
A0AAW2Y3B0
A0AAW2Y3B2
A0AAW2Y3B8
A0AAW2Y3C0
A0AAW2Y3C6
A0AAW2Y3D0
A0AAW2Y3D2
A0AAW2Y3D3
A0AAW2Y3E0
A0AAW2Y3E1
A0AAW2Y3E4
A0AAW2Y3E6
A0AAW2Y3F3
A0AAW2Y3F4
A0AAW2Y3F5
A0AAW2Y3F6
A0AAW2Y3F8
A0AAW2Y3G4
A0AAW2Y3G5
A0AAW2Y3H2
A0AAW2Y3H4
A0AAW2Y3H8
A0AAW2Y3H9
A0AAW2Y3I2
A0AAW2Y3I5
A0AAW2Y3I8
A0AAW2Y3I9
A0AAW2Y3J4
A0AAW2Y3K0
A0AAW2Y3K8
A0AAW2Y3K9
A0AAW2Y3L1
A0AAW2Y3M5
A0AAW2Y3N1
A0AAW2Y3N2
A0AAW2Y3N9
A0AAW2Y3P0
A0AAW2Y3P3
A0AAW2Y3Q1
A0AAW2Y3Q8
A0AAW2Y3R0
A0AAW2Y3R1
A0AAW2Y3R2
A0AAW2Y3R3
A0AAW2Y3R7
A0AAW2Y3S0
A0AAW2Y3S2
A0AAW2Y3S5
A0AAW2Y3S6
A0AAW2Y3S9
A0AAW2Y3T5
A0AAW2Y3T6
A0AAW2Y3U0
A0AAW2Y3U3
A0AAW2Y3U9
A0AAW2Y3V0
A0AAW2Y3V1
A0AAW2Y3V4
A0AAW2Y3V5
A0AAW2Y3V8
A0AAW2Y3W6
A0AAW2Y3X6
A0AAW2Y3Y5
A0AAW2Y3Y6
A0AAW2Y3Y7
A0AAW2Y3Z1
A0AAW2Y3Z4
A0AAW2Y400
A0AAW2Y426
A0AAW2Y432
A0AAW2Y436
A0AAW2Y438
A0AAW2Y442
A0AAW2Y444
A0AAW2Y449
A0AAW2Y450
A0AAW2Y451
A0AAW2Y455
A0AAW2Y465
A0AAW2Y469
A0AAW2Y485
A0AAW2Y486
A0AAW2Y490
A0AAW2Y493
A0AAW2Y497
A0AAW2Y4A0
A0AAW2Y4A2
A0AAW2Y4B0
A0AAW2Y4B1
A0AAW2Y4B2
A0AAW2Y4B3
A0AAW2Y4B7
A0AAW2Y4C0
A0AAW2Y4C1
A0AAW2Y4D7
A0AAW2Y4E2
A0AAW2Y4G3
A0AAW2Y4G4
A0AAW2Y4G5
A0AAW2Y4H0
A0AAW2Y4H4
A0AAW2Y4H6
A0AAW2Y4H9
A0AAW2Y4I0
A0AAW2Y4I1
A0AAW2Y4I2
A0AAW2Y4I4
A0AAW2Y4J0
A0AAW2Y4J7
A0AAW2Y4K6
A0AAW2Y4M2
A0AAW2Y4N1
A0AAW2Y4N3
A0AAW2Y4P5
A0AAW2Y4Q7
A0AAW2Y4Q8
A0AAW2Y4Q9
A0AAW2Y4R0
A0AAW2Y4R1
A0AAW2Y4R4
A0AAW2Y4R6
A0AAW2Y4S0
A0AAW2Y4S1
A0AAW2Y4S3
A0AAW2Y4S5
A0AAW2Y4S7
A0AAW2Y4S8
A0AAW2Y4T6
A0AAW2Y4T7
A0AAW2Y4T9
A0AAW2Y4U1
A0AAW2Y4U7
A0AAW2Y4V0
A0AAW2Y4V9
A0AAW2Y4W5
A0AAW2Y4W6
A0AAW2Y4W9
A0AAW2Y4X3
A0AAW2Y4X4
A0AAW2Y4X6
A0AAW2Y4Y3
A0AAW2Y4Z1
A0AAW2Y4Z6
A0AAW2Y4Z7
A0AAW2Y501
A0AAW2Y505
A0AAW2Y509
A0AAW2Y510
A0AAW2Y516
A0AAW2Y518
A0AAW2Y521
A0AAW2Y524
A0AAW2Y525
A0AAW2Y531
A0AAW2Y535
A0AAW2Y538
A0AAW2Y541
A0AAW2Y542
A0AAW2Y543
A0AAW2Y560
A0AAW2Y562
A0AAW2Y570
A0AAW2Y598
A0AAW2Y5A8
A0AAW2Y5B6
A0AAW2Y5C0
A0AAW2Y5C8
A0AAW2Y5D1
A0AAW2Y5D2
A0AAW2Y5D7
A0AAW2Y5E5
A0AAW2Y5F1
A0AAW2Y5F3
A0AAW2Y5F4
A0AAW2Y5G5
A0AAW2Y5G7
A0AAW2Y5H8
A0AAW2Y5H9
A0AAW2Y5I0
A0AAW2Y5I1
A0AAW2Y5I3
A0AAW2Y5J4
A0AAW2Y5J5
A0AAW2Y5J8
A0AAW2Y5K2
A0AAW2Y5K4
A0AAW2Y5K8
A0AAW2Y5K9
A0AAW2Y5L6
A0AAW2Y5M1
A0AAW2Y5N3
A0AAW2Y5N6
A0AAW2Y5N7
A0AAW2Y5N9
A0AAW2Y5P1
A0AAW2Y5P8
A0AAW2Y5P9
A0AAW2Y5Q3
A0AAW2Y5R5
A0AAW2Y5R6
A0AAW2Y5R7
A0AAW2Y5R9
A0AAW2Y5S5
A0AAW2Y5V4
A0AAW2Y5V8
A0AAW2Y5W7
A0AAW2Y5W8
A0AAW2Y5Y3
A0AAW2Y5Y5
A0AAW2Y5Z1
A0AAW2Y602
A0AAW2Y625
A0AAW2Y635
A0AAW2Y638
A0AAW2Y639
A0AAW2Y646
A0AAW2Y648
A0AAW2Y650
A0AAW2Y657
A0AAW2Y665
A0AAW2Y667
A0AAW2Y670
A0AAW2Y673
A0AAW2Y687
A0AAW2Y688
A0AAW2Y694
A0AAW2Y696
A0AAW2Y6B6
A0AAW2Y6D5
A0AAW2Y6E2
A0AAW2Y6F4
A0AAW2Y6H6
A0AAW2Y6I5
A0AAW2Y6I9
A0AAW2Y6K0
A0AAW2Y6K3
A0AAW2Y6L2
A0AAW2Y6L7
A0AAW2Y6N1
A0AAW2Y6N6
A0AAW2Y6N9
A0AAW2Y6Q6
A0AAW2Y6Q8
A0AAW2Y6Q9
A0AAW2Y6R3
A0AAW2Y6S5
A0AAW2Y6S7
A0AAW2Y6S8
A0AAW2Y6T0
A0AAW2Y6T3
A0AAW2Y6T6
A0AAW2Y6U0
A0AAW2Y6U8
A0AAW2Y6V6
A0AAW2Y6V7
A0AAW2Y6W8
A0AAW2Y6Y1
A0AAW2Y6Y5
A0AAW2Y6Z3
A0AAW2Y6Z6
A0AAW2Y6Z7
A0AAW2Y6Z9
A0AAW2Y701
A0AAW2Y727
A0AAW2Y730
A0AAW2Y737
A0AAW2Y738
A0AAW2Y742
A0AAW2Y749
A0AAW2Y750
A0AAW2Y751
A0AAW2Y755
A0AAW2Y756
A0AAW2Y764
A0AAW2Y767
A0AAW2Y771
A0AAW2Y780
A0AAW2Y781
A0AAW2Y785
A0AAW2Y789
A0AAW2Y791
A0AAW2Y796
A0AAW2Y797
A0AAW2Y798
A0AAW2Y7A0
A0AAW2Y7A4
A0AAW2Y7A9
A0AAW2Y7B1
A0AAW2Y7B4
A0AAW2Y7B7
A0AAW2Y7C2
A0AAW2Y7C3
A0AAW2Y7D1
A0AAW2Y7D2
A0AAW2Y7D4
A0AAW2Y7D5
A0AAW2Y7D6
A0AAW2Y7D7
A0AAW2Y7E2
A0AAW2Y7F2
A0AAW2Y7F9
A0AAW2Y7G2
A0AAW2Y7H2
A0AAW2Y7H6
A0AAW2Y7H7
A0AAW2Y7H8
A0AAW2Y7I2
A0AAW2Y7J2
A0AAW2Y7L0
A0AAW2Y7L1
A0AAW2Y7L4
A0AAW2Y7L5
A0AAW2Y7L7
A0AAW2Y7M4
A0AAW2Y7N2
A0AAW2Y7N3
A0AAW2Y7N9
A0AAW2Y7P9
A0AAW2Y7Q0
A0AAW2Y7Q4
A0AAW2Y7Q6
A0AAW2Y7R2
A0AAW2Y7R8
A0AAW2Y7R9
A0AAW2Y7S4
A0AAW2Y7S7
A0AAW2Y7S8
A0AAW2Y7T1
A0AAW2Y7T2
A0AAW2Y7U3
A0AAW2Y7U4
A0AAW2Y7U8
A0AAW2Y7V4
A0AAW2Y7V5
A0AAW2Y7V6
A0AAW2Y7V7
A0AAW2Y7W9
A0AAW2Y7X7
A0AAW2Y7Y4
A0AAW2Y7Y9
A0AAW2Y7Z3
A0AAW2Y803
A0AAW2Y806
A0AAW2Y808
A0AAW2Y815
A0AAW2Y816
A0AAW2Y820
A0AAW2Y831
A0AAW2Y833
A0AAW2Y834
A0AAW2Y840
A0AAW2Y843
A0AAW2Y846
A0AAW2Y855
A0AAW2Y856
A0AAW2Y862
A0AAW2Y878
A0AAW2Y883
A0AAW2Y884
A0AAW2Y886
A0AAW2Y893
A0AAW2Y894
A0AAW2Y899
A0AAW2Y8A0
A0AAW2Y8A5
A0AAW2Y8B1
A0AAW2Y8B2
A0AAW2Y8C4
A0AAW2Y8D0
A0AAW2Y8E4
A0AAW2Y8E6
A0AAW2Y8F5
A0AAW2Y8H8
A0AAW2Y8I1
A0AAW2Y8K0
A0AAW2Y8K4
A0AAW2Y8K5
A0AAW2Y8N0
A0AAW2Y8N1
A0AAW2Y8P3
A0AAW2Y8P5
A0AAW2Y8P8
A0AAW2Y8R9
A0AAW2Y8S6
A0AAW2Y8T5
A0AAW2Y8U6
A0AAW2Y8U9
A0AAW2Y8V9
A0AAW2Y8W0
A0AAW2Y8Y0
A0AAW2Y8Y3
A0AAW2Y8Y4
A0AAW2Y8Z5
A0AAW2Y8Z6
A0AAW2Y8Z7
A0AAW2Y941
A0AAW2Y959
A0AAW2Y961
A0AAW2Y966
A0AAW2Y967
A0AAW2Y971
A0AAW2Y9B3
A0AAW2Y9C0
A0AAW2Y9C2
A0AAW2Y9C9
A0AAW2Y9E3
A0AAW2Y9F3
A0AAW2Y9F8
A0AAW2Y9G3
A0AAW2Y9H3
A0AAW2Y9J5
A0AAW2Y9J8
A0AAW2Y9K2
A0AAW2Y9K3
A0AAW2Y9K8
A0AAW2Y9L5
A0AAW2Y9L9
A0AAW2Y9M6
A0AAW2Y9N8
A0AAW2Y9U9
A0AAW2Y9W4
A0AAW2Y9X3
A0AAW2Y9Z2
A0AAW2Y9Z7
A0AAW2YA11
A0AAW2YA71
A0AAW2YA97
A0AAW2YAA1
A0AAW2YAB0
A0AAW2YAC5
A0AAW2YAH0
A0AAW2YAH7
A0AAW2YAJ2
A0AAW2YAN0
A0AAW2YAP2
A0AAW2YAR7
A0AAW2YAU6
A0AAW2YAX1
A0AAW2YB46
A0AAW2YB65
A0AAW2YBA2
A0AAW2YBH6
A0AAW2YBH8
A0AAW2YBI7
A0AAW2YBJ5
A0AAW2YBM1
A0AAW2YBM3
A0AAW2YBM7
A0AAW2YBM8
A0AAW2YBT0
A0AAW2YBT2
A0AAW2YBU0
A0AAW2YBU3
A0AAW2YBV8
A0AAW2YC01
A0AAW2YC45
A0AAW2YC75
A0AAW2YC77
A0AAW2YCB3
A0AAW2YCC8
A0AAW2YCE4
A0AAW2YCE8
A0AAW2YCF5
A0AAW2YCG8
A0AAW2YCG9
A0AAW2YCH2
A0AAW2YCH4
A0AAW2YCI8
A0AAW2YCJ0
A0AAW2YCK6
A0AAW2YCL5
A0AAW2YCL8
A0AAW2YCM0
A0AAW2YCM3
A0AAW2YCM9
A0AAW2YCN2
A0AAW2YCN3
A0AAW2YCP0
A0AAW2YCP3
A0AAW2YCQ9
A0AAW2YCR6
A0AAW2YCS0
A0AAW2YCS2
A0AAW2YCS4
A0AAW2YCS5
A0AAW2YCT2
A0AAW2YCT7
A0AAW2YCT9
A0AAW2YCU4
A0AAW2YCW1
A0AAW2YCW5
A0AAW2YCW9
A0AAW2YCX4
A0AAW2YCY3
A0AAW2YCZ5
A0AAW2YCZ9
A0AAW2YD01
A0AAW2YD15
A0AAW2YD19
A0AAW2YD26
A0AAW2YD43
A0AAW2YD49
A0AAW2YD57
A0AAW2YD66
A0AAW2YD67
A0AAW2YD78
A0AAW2YD79
A0AAW2YD86
A0AAW2YD90
A0AAW2YD91
A0AAW2YD94
A0AAW2YD96
A0AAW2YD99
A0AAW2YDA0
A0AAW2YDB0
A0AAW2YDC7
A0AAW2YDC8
A0AAW2YDD8
A0AAW2YDD9
A0AAW2YDE0
A0AAW2YDE2
A0AAW2YDE4
A0AAW2YDE5
A0AAW2YDE8
A0AAW2YDF1
A0AAW2YDF4
A0AAW2YDF6
A0AAW2YDF7
A0AAW2YDG0
A0AAW2YDG1
A0AAW2YDG3
A0AAW2YDG4
A0AAW2YDG6
A0AAW2YDH3
A0AAW2YDH5
A0AAW2YDI0
A0AAW2YDI5
A0AAW2YDI7
A0AAW2YDI8
A0AAW2YDJ1
A0AAW2YDJ5
A0AAW2YDJ6
A0AAW2YDK0
A0AAW2YDK4
A0AAW2YDK5
A0AAW2YDK6
A0AAW2YDK9
A0AAW2YDL0
A0AAW2YDL8
A0AAW2YDM1
A0AAW2YDM2
A0AAW2YDM8
A0AAW2YDM9
A0AAW2YDN2
A0AAW2YDN5
A0AAW2YDN7
A0AAW2YDN8
A0AAW2YDP1
A0AAW2YDP5
A0AAW2YDP6
A0AAW2YDQ1
A0AAW2YDQ2
A0AAW2YDQ5
A0AAW2YDQ7
A0AAW2YDR2
A0AAW2YDR6
A0AAW2YDS1
A0AAW2YDS4
A0AAW2YDT5
A0AAW2YDU1
A0AAW2YDU2
A0AAW2YDU7
A0AAW2YDV0
A0AAW2YDV5
A0AAW2YDX1
A0AAW2YDX9
A0AAW2YDY0
A0AAW2YDY3
A0AAW2YDY5
A0AAW2YDY7
A0AAW2YE00
A0AAW2YE17
A0AAW2YE20
A0AAW2YE26
A0AAW2YE30
A0AAW2YE32
A0AAW2YE33
A0AAW2YE39
A0AAW2YE45
A0AAW2YE47
A0AAW2YE52
A0AAW2YE64
A0AAW2YE65
A0AAW2YE66
A0AAW2YE67
A0AAW2YE81
A0AAW2YE82
A0AAW2YE85
A0AAW2YE90
A0AAW2YE93
A0AAW2YE96
A0AAW2YEA0
A0AAW2YEA2
A0AAW2YEB1
A0AAW2YEB8
A0AAW2YEB9
A0AAW2YEC1
A0AAW2YEC2
A0AAW2YEC7
A0AAW2YED2
A0AAW2YEE3
A0AAW2YEE4
A0AAW2YEE6
A0AAW2YEE9
A0AAW2YEF2
A0AAW2YEF4
A0AAW2YEF6
A0AAW2YEG7
A0AAW2YEH1
A0AAW2YEH2
A0AAW2YEH3
A0AAW2YEH9
A0AAW2YEI7
A0AAW2YEJ2
A0AAW2YEJ4
A0AAW2YEJ5
A0AAW2YEJ8
A0AAW2YEJ9
A0AAW2YEK0
A0AAW2YEK6
A0AAW2YEL0
A0AAW2YEL4
A0AAW2YEL5
A0AAW2YEL6
A0AAW2YEL8
A0AAW2YEM2
A0AAW2YEM6
A0AAW2YEN3
A0AAW2YEP1
A0AAW2YEP7
A0AAW2YEQ1
A0AAW2YEQ2
A0AAW2YEQ6
A0AAW2YER0
A0AAW2YER4
A0AAW2YES0
A0AAW2YES3
A0AAW2YES5
A0AAW2YES7
A0AAW2YES8
A0AAW2YET1
A0AAW2YET2
A0AAW2YET6
A0AAW2YEU1
A0AAW2YEU2
A0AAW2YEU5
A0AAW2YEU9
A0AAW2YEV9
A0AAW2YEW6
A0AAW2YEX8
A0AAW2YEY1
A0AAW2YEY2
A0AAW2YEY7
A0AAW2YEZ0
A0AAW2YEZ1
A0AAW2YEZ3
A0AAW2YEZ4
A0AAW2YEZ9
A0AAW2YF02
A0AAW2YF10
A0AAW2YF15
A0AAW2YF16
A0AAW2YF29
A0AAW2YF31
A0AAW2YF37
A0AAW2YF40
A0AAW2YF44
A0AAW2YF46
A0AAW2YF49
A0AAW2YF60
A0AAW2YF61
A0AAW2YF75
A0AAW2YF77
A0AAW2YF79
A0AAW2YF84
A0AAW2YF86
A0AAW2YF93
A0AAW2YF97
A0AAW2YF98
A0AAW2YFA0
A0AAW2YFA1
A0AAW2YFA2
A0AAW2YFA3
A0AAW2YFB4
A0AAW2YFB7
A0AAW2YFC0
A0AAW2YFC1
A0AAW2YFC2
A0AAW2YFC4
A0AAW2YFC5
A0AAW2YFC7
A0AAW2YFD6
A0AAW2YFD8
A0AAW2YFD9
A0AAW2YFE6
A0AAW2YFF6
A0AAW2YFF9
A0AAW2YFG3
A0AAW2YFG4
A0AAW2YFH5
A0AAW2YFI2
A0AAW2YFI9
A0AAW2YFJ0
A0AAW2YFJ4
A0AAW2YFJ6
A0AAW2YFJ7
A0AAW2YFK5
A0AAW2YFK9
A0AAW2YFL0
A0AAW2YFL3
A0AAW2YFL4
A0AAW2YFM5
A0AAW2YFM6
A0AAW2YFM7
A0AAW2YFM8
A0AAW2YFN6
A0AAW2YFN9
A0AAW2YFP0
A0AAW2YFQ4
A0AAW2YFQ8
A0AAW2YFQ9
A0AAW2YFR2
A0AAW2YFS5
A0AAW2YFS7
A0AAW2YFT1
A0AAW2YFT3
A0AAW2YFT6
A0AAW2YFT9
A0AAW2YFU9
A0AAW2YFV2
A0AAW2YFV9
A0AAW2YFW3
A0AAW2YFW4
A0AAW2YFX3
A0AAW2YFX6
A0AAW2YFX9
A0AAW2YFY0
A0AAW2YFY2
A0AAW2YFY3
A0AAW2YFY4
A0AAW2YFY6
A0AAW2YFY9
A0AAW2YFZ5
A0AAW2YFZ6
A0AAW2YFZ8
A0AAW2YG07
A0AAW2YG10
A0AAW2YG12
A0AAW2YG15
A0AAW2YG16
A0AAW2YG20
A0AAW2YG23
A0AAW2YG24
A0AAW2YG25
A0AAW2YG28
A0AAW2YG32
A0AAW2YG36
A0AAW2YG43
A0AAW2YG46
A0AAW2YG61
A0AAW2YG68
A0AAW2YG69
A0AAW2YG71
A0AAW2YG72
A0AAW2YG80
A0AAW2YG93
A0AAW2YG95
A0AAW2YG97
A0AAW2YGA0
A0AAW2YGA2
A0AAW2YGA9
A0AAW2YGB1
A0AAW2YGB3
A0AAW2YGC2
A0AAW2YGD2
A0AAW2YGD6
A0AAW2YGD7
A0AAW2YGE5
A0AAW2YGF1
A0AAW2YGF8
A0AAW2YGG6
A0AAW2YGH0
A0AAW2YGH1
A0AAW2YGH8
A0AAW2YGI7
A0AAW2YGI8
A0AAW2YGK1
A0AAW2YGK4
A0AAW2YGK8
A0AAW2YGL0
A0AAW2YGL2
A0AAW2YGL9
A0AAW2YGM2
A0AAW2YGM3
A0AAW2YGP8
A0AAW2YGR0
A0AAW2YGR8
A0AAW2YGS7
A0AAW2YGT6
A0AAW2YGT8
A0AAW2YGU0
A0AAW2YGV4
A0AAW2YGV7
A0AAW2YGX3
A0AAW2YGZ1
A0AAW2YGZ2
A0AAW2YGZ4
A0AAW2YGZ7
A0AAW2YH44
A0AAW2YH54
A0AAW2YH57
A0AAW2YH69
A0AAW2YHA7
A0AAW2YHA9
A0AAW2YHB7
A0AAW2YHE1
A0AAW2YHH3
A0AAW2YHH6
A0AAW2YHS4
A0AAW2YHY9
A0AAW2YJ01
A0AAW2YJH6
A0AB38SRY7
A0AB38SSU0
A0AB38ZGJ1
A0AB38ZGJ2
A0AB38ZGJ4
A0AB38ZGJ5
A0AB38ZGJ6
A0AB38ZGJ7
A0AB38ZGK0
A0AB38ZGK3
A0AB38ZGK6
A0AB38ZGL2
A0AB38ZGL3
A0AB38ZGL4
A0AB38ZGL7
A0AB38ZGL8
A0AB38ZGL9
A0AB38ZGM2
A0AB38ZGM5
A0AB38ZGM6
A0AB38ZGM7
A0AB38ZGM8
A0AB38ZGM9
A0AB38ZGN1
A0AB38ZGN2
A0AB38ZGN3
A0AB38ZGN4
A0AB38ZGN5
A0AB38ZGN6
A0AB38ZGN9
A0AB38ZGP0
A0AB38ZGP1
A0AB38ZGP2
A0AB38ZGP3
A0AB38ZGP4
A0AB38ZGP5
A0AB38ZGP7
A0AB38ZGP8
A0AB38ZGQ0
A0AB38ZGQ1
A0AB38ZGQ3
A0AB38ZGQ4
A0AB38ZGQ6
A0AB38ZGQ9
A0AB38ZGR1
A0AB38ZGR7
A0AB38ZGR8
A0AB38ZGR9
A0AB38ZGS0
A0AB38ZGS1
A0AB38ZGS3
A0AB38ZGS5
A0AB38ZGS6
A0AB38ZGS7
A0AB38ZGS8
A0AB38ZGT0
A0AB38ZGT2
A0AB38ZGT3
A0AB38ZGU0
A0AB38ZGU1
A0AB38ZGU2
A0AB38ZGU7
A0AB38ZGU9
A0AB38ZGV0
A0AB38ZGV1
A0AB38ZGV2
A0AB38ZGV3
A0AB38ZGV4
A0AB38ZGV5
A0AB38ZGV8
A0AB38ZGV9
A0AB38ZGW0
A0AB38ZGW1
A0AB38ZGW2
A0AB38ZGW3
A0AB38ZGW5
A0AB38ZGW6
A0AB38ZGW7
A0AB38ZGW8
A0AB38ZGX4
A0AB38ZGX5
A0AB38ZGX7
A0AB38ZGX8
A0AB38ZGX9
A0AB38ZGY0
A0AB38ZGY1
A0AB38ZGY3
A0AB38ZGY4
A0AB38ZGY9
A0AB38ZGZ0
A0AB38ZGZ1
A0AB38ZGZ2
A0AB38ZGZ8
A0AB38ZGZ9
A0AB38ZH00
A0AB38ZH01
A0AB38ZH03
A0AB38ZH11
A0AB38ZH17
A0AB38ZH33
A0AB38ZHA2
A0AB38ZHB4
A0AB38ZHB5
A0AB38ZHC0
A0AB38ZHD3
A0AB38ZHD4
A0AB38ZHD6
A0AB38ZHD7
A0AB38ZHD8
A0AB38ZHD9
A0AB38ZHE1
A0AB38ZHE2
A0AB38ZHE4
A0AB38ZHE7
A0AB38ZHE9
A0AB38ZHF0
A0AB38ZHF2
A0AB38ZHF5
A0AB38ZHF7
A0AB38ZHF9
A0AB38ZHG0
A0AB38ZHG1
A0AB38ZHG2
A0AB38ZHG4
A0AB38ZHG5
A0AB38ZHG6
A0AB38ZHG7
A0AB38ZHG9
A0AB38ZHH0
A0AB38ZHH4
A0AB38ZHH5
A0AB38ZHH6
A0AB38ZHH8
A0AB38ZHI0
A0AB38ZHI3
A0AB38ZHI4
A0AB38ZHI6
A0AB38ZHI7
A0AB38ZHI8
A0AB38ZHI9
A0AB38ZHJ1
A0AB38ZHJ2
A0AB38ZHJ5
A0AB38ZHJ8
A0AB38ZHJ9
A0AB38ZHK0
A0AB38ZHK3
A0AB38ZHK6
A0AB38ZHK9
A0AB38ZHL0
A0AB38ZHL3
A0AB38ZHL5
A0AB38ZHL6
A0AB38ZHL7
A0AB38ZHL8
A0AB38ZHL9
A0AB38ZHM1
A0AB38ZHM2
A0AB38ZHM5
A0AB38ZHM9
A0AB38ZHN0
A0AB38ZHN2
A0AB38ZHN3
A0AB38ZHN4
A0AB38ZHN8
A0AB38ZHP1
A0AB38ZHP2
A0AB38ZHP3
A0AB38ZHP5
A0AB38ZHP6
A0AB38ZHP8
A0AB38ZHQ1
A0AB38ZHQ4
A0AB38ZHQ5
A0AB38ZHQ9
A0AB38ZHR1
A0AB38ZHR2
A0AB38ZHR6
A0AB38ZHR9
A0AB38ZHS0
A0AB38ZHS1
A0AB38ZHS2
A0AB38ZHS3
A0AB38ZHS5
A0AB38ZHS8
A0AB38ZHS9
A0AB38ZHT3
A0AB38ZHT4
A0AB38ZHT5
A0AB38ZHT6
A0AB38ZHT7
A0AB38ZHT8
A0AB38ZHT9
A0AB38ZHU0
A0AB38ZHU2
A0AB38ZHU3
A0AB38ZHU4
A0AB38ZHU5
A0AB38ZHU6
A0AB38ZHU7
A0AB38ZHU9
A0AB38ZHV2
A0AB38ZHV3
A0AB38ZHV5
A0AB38ZHV6
A0AB38ZHV7
A0AB38ZHV8
A0AB38ZHV9
A0AB38ZHW0
A0AB38ZHW6
A0AB38ZHW7
A0AB38ZHW8
A0AB38ZHX0
A0AB38ZHX3
A0AB38ZHX6
A0AB38ZHX7
A0AB38ZHY0
A0AB38ZHY3
A0AB38ZHY4
A0AB38ZHY7
A0AB38ZHY8
A0AB38ZHY9
A0AB38ZHZ0
A0AB38ZHZ1
A0AB38ZHZ3
A0AB38ZHZ4
A0AB38ZHZ5
A0AB38ZHZ6
A0AB38ZHZ7
A0AB38ZHZ8
A0AB38ZHZ9
A0AB38ZI01
A0AB38ZI02
A0AB38ZI05
A0AB38ZI06
A0AB38ZI12
A0AB38ZI14
A0AB38ZI17
A0AB38ZI18
A0AB38ZI20
A0AB38ZI21
A0AB38ZI24
A0AB38ZI25
A0AB38ZI26
A0AB38ZI29
A0AB38ZI30
A0AB38ZI31
A0AB38ZI34
A0AB38ZI35
A0AB38ZI37
A0AB38ZI40
A0AB38ZI42
A0AB38ZI43
A0AB38ZI44
A0AB38ZI45
A0AB38ZI47
A0AB38ZI48
A0AB38ZI51
A0AB38ZI52
A0AB38ZI53
A0AB38ZI54
A0AB38ZI55
A0AB38ZI59
A0AB38ZI60
A0AB38ZI61
A0AB38ZI64
A0AB38ZI65
A0AB38ZI68
A0AB38ZI69
A0AB38ZI70
A0AB38ZI72
A0AB38ZI73
A0AB38ZI75
A0AB38ZI78
A0AB38ZI80
A0AB38ZI81
A0AB38ZI84
A0AB38ZI90
A0AB38ZI92
A0AB38ZI94
A0AB38ZI99
A0AB38ZIA1
A0AB38ZIA2
A0AB38ZIA4
A0AB38ZIA5
A0AB38ZIA6
A0AB38ZIA7
A0AB38ZIA8
A0AB38ZIA9
A0AB38ZIB1
A0AB38ZIB2
A0AB38ZIB3
A0AB38ZIB5
A0AB38ZIB7
A0AB38ZIB8
A0AB38ZIB9
A0AB38ZIC2
A0AB38ZIC3
A0AB38ZIC4
A0AB38ZIC5
A0AB38ZID1
A0AB38ZID2
A0AB38ZID3
A0AB38ZID4
A0AB38ZID5
A0AB38ZID7
A0AB38ZID9
A0AB38ZIE0
A0AB38ZIE1
A0AB38ZIE3
A0AB38ZIE5
A0AB38ZIE6
A0AB38ZIE7
A0AB38ZIE8
A0AB38ZIF1
A0AB38ZIF4
A0AB38ZIF5
A0AB38ZIF8
A0AB38ZIF9
A0AB38ZIG0
A0AB38ZIG1
A0AB38ZIG3
A0AB38ZIG4
A0AB38ZIG7
A0AB38ZIG8
A0AB38ZIH0
A0AB38ZIH3
A0AB38ZIH5
A0AB38ZIH7
A0AB38ZII0
A0AB38ZII1
A0AB38ZII3
A0AB38ZII4
A0AB38ZII5
A0AB38ZII8
A0AB38ZII9
A0AB38ZIJ0
A0AB38ZIJ2
A0AB38ZIJ5
A0AB38ZIJ7
A0AB38ZIJ9
A0AB38ZIK3
A0AB38ZIK7
A0AB38ZIL1
A0AB38ZIL2
A0AB38ZIL4
A0AB38ZIL5
A0AB38ZIL7
A0AB38ZIL8
A0AB38ZIM0
A0AB38ZIM2
A0AB38ZIM3
A0AB38ZIM4
A0AB38ZIM6
A0AB38ZIM7
A0AB38ZIM8
A0AB38ZIM9
A0AB38ZIN1
A0AB38ZIN2
A0AB38ZIN3
A0AB38ZIN4
A0AB38ZIN5
A0AB38ZIN6
A0AB38ZIN9
A0AB38ZIP2
A0AB38ZIP3
A0AB38ZIP5
A0AB38ZIP8
A0AB38ZIQ0
A0AB38ZIQ2
A0AB38ZIQ3
A0AB38ZIQ4
A0AB38ZIQ5
A0AB38ZIQ6
A0AB38ZIQ7
A0AB38ZIQ8
A0AB38ZIR1
A0AB38ZIR2
A0AB38ZIR5
A0AB38ZIR6
A0AB38ZIR7
A0AB38ZIR8
A0AB38ZIR9
A0AB38ZIS0
A0AB38ZIS1
A0AB38ZIS2
A0AB38ZIS4
A0AB38ZIS5
A0AB38ZIS6
A0AB38ZIS8
A0AB38ZIT1
A0AB38ZIT2
A0AB38ZIT3
A0AB38ZIT5
A0AB38ZIT7
A0AB38ZIT8
A0AB38ZIU1
A0AB38ZIU4
A0AB38ZIU5
A0AB38ZIU6
A0AB38ZIU7
A0AB38ZIV0
A0AB38ZIV2
A0AB38ZIV5
A0AB38ZIV7
A0AB38ZIV8
A0AB38ZIV9
A0AB38ZIW0
A0AB38ZIW1
A0AB38ZIW3
A0AB38ZIW4
A0AB38ZIW5
A0AB38ZIW6
A0AB38ZIW7
A0AB38ZIX2
A0AB38ZIX3
A0AB38ZIX5
A0AB38ZIX7
A0AB38ZIX9
A0AB38ZIY0
A0AB38ZIY1
A0AB38ZIY2
A0AB38ZIY3
A0AB38ZIY8
A0AB38ZIZ0
A0AB38ZIZ5
A0AB38ZIZ7
A0AB38ZIZ8
A0AB38ZJ03
A0AB38ZJ05
A0AB38ZJ08
A0AB38ZJ10
A0AB38ZJ11
A0AB38ZJ12
A0AB38ZJ13
A0AB38ZJ14
A0AB38ZJ17
A0AB38ZJ19
A0AB38ZJ20
A0AB38ZJ25
A0AB38ZJ26
A0AB38ZJ31
A0AB38ZJ32
A0AB38ZJ35
A0AB38ZJ37
A0AB38ZJ38
A0AB38ZJ39
A0AB38ZJ40
A0AB38ZJ43
A0AB38ZJ45
A0AB38ZJ46
A0AB38ZJ48
A0AB38ZJ50
A0AB38ZJ51
A0AB38ZJ53
A0AB38ZJ54
A0AB38ZJ55
A0AB38ZJ57
A0AB38ZJ58
A0AB38ZJ59
A0AB38ZJ62
A0AB38ZJ63
A0AB38ZJ64
A0AB38ZJ65
A0AB38ZJ67
A0AB38ZJ70
A0AB38ZJ71
A0AB38ZJ73
A0AB38ZJ76
A0AB38ZJ77
A0AB38ZJ78
A0AB38ZJ79
A0AB38ZJ81
A0AB38ZJ82
A0AB38ZJ83
A0AB38ZJ84
A0AB38ZJ86
A0AB38ZJ89
A0AB38ZJ90
A0AB38ZJ92
A0AB38ZJ93
A0AB38ZJ97
A0AB38ZJ98
A0AB38ZJ99
A0AB38ZJA0
A0AB38ZJA3
A0AB38ZJA5
A0AB38ZJA6
A0AB38ZJA8
A0AB38ZJB0
A0AB38ZJB2
A0AB38ZJB4
A0AB38ZJB5
A0AB38ZJB6
A0AB38ZJB7
A0AB38ZJC0
A0AB38ZJC7
A0AB38ZJC9
A0AB38ZJD0
A0AB38ZJD3
A0AB38ZJD4
A0AB38ZJD6
A0AB38ZJD7
A0AB38ZJD9
A0AB38ZJE0
A0AB38ZJE2
A0AB38ZJE3
A0AB38ZJE6
A0AB38ZJE7
A0AB38ZJE9
A0AB38ZJF0
A0AB38ZJF1
A0AB38ZJF2
A0AB38ZJF3
A0AB38ZJF7
A0AB38ZJF8
A0AB38ZJF9
A0AB38ZJG0
A0AB38ZJG1
A0AB38ZJG2
A0AB38ZJG4
A0AB38ZJG8
A0AB38ZJH2
A0AB38ZJH3
A0AB38ZJH8
A0AB38ZJI1
A0AB38ZJI3
A0AB38ZJI4
A0AB38ZJI6
A0AB38ZJI7
A0AB38ZJI9
A0AB38ZJJ0
A0AB38ZJJ3
A0AB38ZJJ6
A0AB38ZJJ8
A0AB38ZJK4
A0AB38ZJK5
A0AB38ZJK8
A0AB38ZJL0
A0AB38ZJL9
A0AB38ZJM4
A0AB38ZJN6
A0AB38ZLN5
A0AB38ZLP0
A0AB38ZLQ0
A0AB39U3G0
A0AB39U3Q9
A0AB74UC97
A0AB74UCE1
A0AB74UCF4
A0AB74UCT5
A0AB74UDI0
A0AB74UI14
A0AB74UIT1
A0AB74UJ64
A0AB74UJN1
A0AB74UJR3
A0AB74UJV9
A0ABD1FGK0
A0ABD1FGK2
A0ABD1FGK3
A0ABD1FGK4
A0ABD1FGL9
A0ABD1FGM3
A0ABD1FGN5
A0ABD1FGP1
A0ABD1FGP4
A0ABD1FGP6
A0ABD1FGQ5
A0ABD1FGR5
A0ABD1FGR8
A0ABD1FGS5
A0ABD1FGT8
A0ABD1FGW2
A0ABD1FGW8
A0ABD1FGX9
A0ABD1FH01
A0ABD1FH13
A0ABD1FH20
A0ABD1FH59
A0ABD1FH62
A0ABD1FH69
A0ABD1FHA5
A0ABD1FHA8
A0ABD1FHC1
A0ABD1FHD5
A0ABD1FHE4
A0ABD1FHF4
A0ABD1FHG2
A0ABD1FHG3
A0ABD1FHG8
A0ABD1FHI5
A0ABD1FHI6
A0ABD1FHJ0
A0ABD1FHK5
A0ABD1FHL3
A0ABD1FHL4
A0ABD1FHL6
A0ABD1FHL8
A0ABD1FHM2
A0ABD1FHM5
A0ABD1FHM9
A0ABD1FHN9
A0ABD1FHP0
A0ABD1FHP6
A0ABD1FHQ0
A0ABD1FHQ1
A0ABD1FHR1
A0ABD1FHR3
A0ABD1FHS5
A0ABD1FHT3
A0ABD1FHT6
A0ABD1FHU2
A0ABD1FHV3
A0ABD1FHV9
A0ABD1FHW5
A0ABD1FHX4
A0ABD1FHX5
A0ABD1FHX6
A0ABD1FHY4
A0ABD1FHY8
A0ABD1FHZ1
A0ABD1FHZ5
A0ABD1FHZ6
A0ABD1FHZ9
A0ABD1FI01
A0ABD1FI04
A0ABD1FI17
A0ABD1FI18
A0ABD1FI19
A0ABD1FI28
A0ABD1FI32
A0ABD1FI35
A0ABD1FI37
A0ABD1FI46
A0ABD1FI47
A0ABD1FI53
A0ABD1FI65
A0ABD1FI70
A0ABD1FI73
A0ABD1FI76
A0ABD1FI81
A0ABD1FI89
A0ABD1FI90
A0ABD1FIA1
A0ABD1FIA4
A0ABD1FIA9
A0ABD1FIB2
A0ABD1FIC0
A0ABD1FIC3
A0ABD1FIE2
A0ABD1FIE5
A0ABD1FIF6
A0ABD1FIF8
A0ABD1FIG4
A0ABD1FIH1
A0ABD1FIH2
A0ABD1FIH7
A0ABD1FIJ5
A0ABD1FIJ9
A0ABD1FIK3
A0ABD1FIL4
A0ABD1FIM9
A0ABD1FIN5
A0ABD1FIN6
A0ABD1FIP8
A0ABD1FIP9
A0ABD1FIQ3
A0ABD1FIQ9
A0ABD1FIR3
A0ABD1FIU5
A0ABD1FIV0
A0ABD1FIV8
A0ABD1FIY0
A0ABD1FIZ3
A0ABD1FIZ7
A0ABD1FJ02
A0ABD1FJ06
A0ABD1FJ16
A0ABD1FJ17
A0ABD1FJ18
A0ABD1FJ21
A0ABD1FJ25
A0ABD1FJ30
A0ABD1FJ31
A0ABD1FJ33
A0ABD1FJ36
A0ABD1FJ37
A0ABD1FJ41
A0ABD1FJ46
A0ABD1FJ51
A0ABD1FJ58
A0ABD1FJ61
A0ABD1FJ65
A0ABD1FJ66
A0ABD1FJ75
A0ABD1FJ79
A0ABD1FJ81
A0ABD1FJ89
A0ABD1FJ93
A0ABD1FJ96
A0ABD1FJA2
A0ABD1FJA6
A0ABD1FJA9
A0ABD1FJB0
A0ABD1FJC1
A0ABD1FJC5
A0ABD1FJC8
A0ABD1FJD6
A0ABD1FJD9
A0ABD1FJE0
A0ABD1FJE5
A0ABD1FJE6
A0ABD1FJF1
A0ABD1FJF3
A0ABD1FJF6
A0ABD1FJG9
A0ABD1FJH7
A0ABD1FJJ1
A0ABD1FJJ7
A0ABD1FJK1
A0ABD1FJK5
A0ABD1FJK7
A0ABD1FJL2
A0ABD1FJL8
A0ABD1FJL9
A0ABD1FJM5
A0ABD1FJN1
A0ABD1FJN6
A0ABD1FJN7
A0ABD1FJP1
A0ABD1FJP6
A0ABD1FJP9
A0ABD1FJQ1
A0ABD1FJQ4
A0ABD1FJR2
A0ABD1FJR6
A0ABD1FJR7
A0ABD1FJS1
A0ABD1FJS4
A0ABD1FJS6
A0ABD1FJS7
A0ABD1FJT2
A0ABD1FJT4
A0ABD1FJT6
A0ABD1FJU3
A0ABD1FJU6
A0ABD1FJU9
A0ABD1FJV3
A0ABD1FJV8
A0ABD1FJW5
A0ABD1FJW8
A0ABD1FJX2
A0ABD1FJY2
A0ABD1FJZ4
A0ABD1FK01
A0ABD1FK06
A0ABD1FK09
A0ABD1FK10
A0ABD1FK17
A0ABD1FK21
A0ABD1FK23
A0ABD1FK42
A0ABD1FK58
A0ABD1FK59
A0ABD1FK62
A0ABD1FK63
A0ABD1FK66
A0ABD1FK71
A0ABD1FK78
A0ABD1FK80
A0ABD1FK81
A0ABD1FK83
A0ABD1FK87
A0ABD1FK92
A0ABD1FK93
A0ABD1FKC1
A0ABD1FKC4
A0ABD1FKC6
A0ABD1FKC7
A0ABD1FKC8
A0ABD1FKC9
A0ABD1FKD0
A0ABD1FKD3
A0ABD1FKD8
A0ABD1FKE2
A0ABD1FKF2
A0ABD1FKF3
A0ABD1FKG5
A0ABD1FKG8
A0ABD1FKH6
A0ABD1FKJ3
A0ABD1FKJ6
A0ABD1FKK4
A0ABD1FKK7
A0ABD1FKL1
A0ABD1FKL4
A0ABD1FKL7
A0ABD1FKM1
A0ABD1FKM2
A0ABD1FKM7
A0ABD1FKM8
A0ABD1FKN2
A0ABD1FKN7
A0ABD1FKP1
A0ABD1FKQ2
A0ABD1FKQ3
A0ABD1FKQ5
A0ABD1FKQ8
A0ABD1FKR4
A0ABD1FKS8
A0ABD1FKT3
A0ABD1FKT5
A0ABD1FKU1
A0ABD1FKU7
A0ABD1FKU9
A0ABD1FKV5
A0ABD1FKV6
A0ABD1FKV7
A0ABD1FKW3
A0ABD1FKX0
A0ABD1FKZ0
A0ABD1FKZ3
A0ABD1FKZ8
A0ABD1FL01
A0ABD1FL05
A0ABD1FL09
A0ABD1FL13
A0ABD1FL14
A0ABD1FL33
A0ABD1FL38
A0ABD1FL39
A0ABD1FL45
A0ABD1FL46
A0ABD1FL56
A0ABD1FL58
A0ABD1FL61
A0ABD1FL65
A0ABD1FL71
A0ABD1FL72
A0ABD1FL83
A0ABD1FL86
A0ABD1FL95
A0ABD1FL97
A0ABD1FL99
A0ABD1FLA0
A0ABD1FLB0
A0ABD1FLC3
A0ABD1FLC4
A0ABD1FLC5
A0ABD1FLC7
A0ABD1FLC9
A0ABD1FLD0
A0ABD1FLD3
A0ABD1FLE1
A0ABD1FLE2
A0ABD1FLG2
A0ABD1FLG3
A0ABD1FLH0
A0ABD1FLH4
A0ABD1FLH5
A0ABD1FLI1
A0ABD1FLI6
A0ABD1FLI7
A0ABD1FLJ0
A0ABD1FLJ4
A0ABD1FLJ9
A0ABD1FLK0
A0ABD1FLK5
A0ABD1FLL3
A0ABD1FLL4
A0ABD1FLM2
A0ABD1FLM8
A0ABD1FLM9
A0ABD1FLN1
A0ABD1FLN4
A0ABD1FLN7
A0ABD1FLP2
A0ABD1FLP3
A0ABD1FLP5
A0ABD1FLQ9
A0ABD1FLR3
A0ABD1FLR7
A0ABD1FLR8
A0ABD1FLS0
A0ABD1FLT7
A0ABD1FLV0
A0ABD1FLV1
A0ABD1FLW8
A0ABD1FLW9
A0ABD1FLX1
A0ABD1FLX4
A0ABD1FLX6
A0ABD1FLX8
A0ABD1FLY2
A0ABD1FLY5
A0ABD1FLY8
A0ABD1FLZ1
A0ABD1FLZ3
A0ABD1FLZ8
A0ABD1FM00
A0ABD1FM09
A0ABD1FM13
A0ABD1FM15
A0ABD1FM19
A0ABD1FM21
A0ABD1FM38
A0ABD1FM40
A0ABD1FM42
A0ABD1FM47
A0ABD1FM53
A0ABD1FM56
A0ABD1FM58
A0ABD1FM60
A0ABD1FM62
A0ABD1FM63
A0ABD1FM67
A0ABD1FM70
A0ABD1FM71
A0ABD1FM77
A0ABD1FM81
A0ABD1FM86
A0ABD1FM87
A0ABD1FM89
A0ABD1FMA1
A0ABD1FMA6
A0ABD1FMB0
A0ABD1FMB6
A0ABD1FMB8
A0ABD1FMC4
A0ABD1FMD3
A0ABD1FME3
A0ABD1FME6
A0ABD1FMF5
A0ABD1FMG0
A0ABD1FMJ3
A0ABD1FMJ8
A0ABD1FMJ9
A0ABD1FMK3
A0ABD1FMK5
A0ABD1FML5
A0ABD1FMM6
A0ABD1FMP2
A0ABD1FMP8
A0ABD1FMQ6
A0ABD1FMQ7
A0ABD1FMR0
A0ABD1FMR1
A0ABD1FMS2
A0ABD1FMS4
A0ABD1FMS5
A0ABD1FMT1
A0ABD1FMT5
A0ABD1FMT6
A0ABD1FMT9
A0ABD1FMU4
A0ABD1FMU6
A0ABD1FMV0
A0ABD1FMV2
A0ABD1FMV6
A0ABD1FMV7
A0ABD1FMW5
A0ABD1FMY3
A0ABD1FMY5
A0ABD1FMZ2
A0ABD1FMZ9
A0ABD1FN01
A0ABD1FN22
A0ABD1FN23
A0ABD1FN24
A0ABD1FN30
A0ABD1FN32
A0ABD1FN43
A0ABD1FN49
A0ABD1FN51
A0ABD1FN56
A0ABD1FN58
A0ABD1FN59
A0ABD1FN69
A0ABD1FN73
A0ABD1FN75
A0ABD1FN76
A0ABD1FN78
A0ABD1FN80
A0ABD1FN86
A0ABD1FN89
A0ABD1FN92
A0ABD1FN93
A0ABD1FNA2
A0ABD1FNA5
A0ABD1FNA7
A0ABD1FNA9
A0ABD1FNB5
A0ABD1FNB8
A0ABD1FNC0
A0ABD1FNC6
A0ABD1FND1
A0ABD1FNE1
A0ABD1FNE4
A0ABD1FNE7
A0ABD1FNE8
A0ABD1FNF3
A0ABD1FNF8
A0ABD1FNF9
A0ABD1FNG2
A0ABD1FNG5
A0ABD1FNH1
A0ABD1FNH2
A0ABD1FNH5
A0ABD1FNI6
A0ABD1FNJ1
A0ABD1FNJ4
A0ABD1FNK1
A0ABD1FNL7
A0ABD1FNM3
A0ABD1FNM6
A0ABD1FNM9
A0ABD1FNN3
A0ABD1FNN8
A0ABD1FNN9
A0ABD1FNP5
A0ABD1FNP8
A0ABD1FNQ4
A0ABD1FNQ5
A0ABD1FNR0
A0ABD1FNR5
A0ABD1FNR8
A0ABD1FNS0
A0ABD1FNS7
A0ABD1FNT8
A0ABD1FNU7
A0ABD1FNV2
A0ABD1FNV5
A0ABD1FNV6
A0ABD1FNW1
A0ABD1FNW5
A0ABD1FNX0
A0ABD1FNX6
A0ABD1FNY6
A0ABD1FNY7
A0ABD1FNY9
A0ABD1FNZ3
A0ABD1FP07
A0ABD1FP20
A0ABD1FP22
A0ABD1FP24
A0ABD1FP31
A0ABD1FP34
A0ABD1FP43
A0ABD1FP46
A0ABD1FP49
A0ABD1FP50
A0ABD1FP51
A0ABD1FP54
A0ABD1FP55
A0ABD1FP56
A0ABD1FP60
A0ABD1FP61
A0ABD1FP63
A0ABD1FP64
A0ABD1FP81
A0ABD1FP88
A0ABD1FP93
A0ABD1FP94
A0ABD1FP95
A0ABD1FPA1
A0ABD1FPA4
A0ABD1FPA6
A0ABD1FPA9
A0ABD1FPB0
A0ABD1FPB3
A0ABD1FPB9
A0ABD1FPC0
A0ABD1FPC5
A0ABD1FPC8
A0ABD1FPD0
A0ABD1FPD6
A0ABD1FPD9
A0ABD1FPE3
A0ABD1FPE8
A0ABD1FPF5
A0ABD1FPF7
A0ABD1FPG0
A0ABD1FPG7
A0ABD1FPI8
A0ABD1FPJ1
A0ABD1FPJ8
A0ABD1FPK1
A0ABD1FPK3
A0ABD1FPK4
A0ABD1FPK7
A0ABD1FPM1
A0ABD1FPM5
A0ABD1FPM7
A0ABD1FPM9
A0ABD1FPN2
A0ABD1FPN3
A0ABD1FPP0
A0ABD1FPP2
A0ABD1FPP5
A0ABD1FPQ7
A0ABD1FPQ8
A0ABD1FPR1
A0ABD1FPR7
A0ABD1FPR8
A0ABD1FPS5
A0ABD1FPT0
A0ABD1FPU2
A0ABD1FPU4
A0ABD1FPU5
A0ABD1FPU6
A0ABD1FPU9
A0ABD1FPV2
A0ABD1FPV4
A0ABD1FPV7
A0ABD1FPW0
A0ABD1FPW7
A0ABD1FPX0
A0ABD1FPX4
A0ABD1FPX5
A0ABD1FPX9
A0ABD1FPY3
A0ABD1FPY5
A0ABD1FPY7
A0ABD1FPZ2
A0ABD1FPZ7
A0ABD1FQ07
A0ABD1FQ24
A0ABD1FQ30
A0ABD1FQ32
A0ABD1FQ58
A0ABD1FQ61
A0ABD1FQ77
A0ABD1FQ79
A0ABD1FQ83
A0ABD1FQ84
A0ABD1FQ90
A0ABD1FQ93
A0ABD1FQ95
A0ABD1FQA0
A0ABD1FQA4
A0ABD1FQA6
A0ABD1FQA9
A0ABD1FQB0
A0ABD1FQB2
A0ABD1FQB4
A0ABD1FQB7
A0ABD1FQC2
A0ABD1FQC8
A0ABD1FQD1
A0ABD1FQE0
A0ABD1FQE1
A0ABD1FQE2
A0ABD1FQE4
A0ABD1FQE5
A0ABD1FQF0
A0ABD1FQF3
A0ABD1FQF5
A0ABD1FQG0
A0ABD1FQG3
A0ABD1FQG4
A0ABD1FQH9
A0ABD1FQI1
A0ABD1FQJ8
A0ABD1FQK0
A0ABD1FQL0
A0ABD1FQL3
A0ABD1FQL9
A0ABD1FQM7
A0ABD1FQN0
A0ABD1FQN4
A0ABD1FQN7
A0ABD1FQN8
A0ABD1FQP2
A0ABD1FQP6
A0ABD1FQQ1
A0ABD1FQQ3
A0ABD1FQQ4
A0ABD1FQQ6
A0ABD1FQQ9
A0ABD1FQR4
A0ABD1FQR9
A0ABD1FQS0
A0ABD1FQS7
A0ABD1FQS9
A0ABD1FQT0
A0ABD1FQT2
A0ABD1FQT3
A0ABD1FQT5
A0ABD1FQU3
A0ABD1FQU6
A0ABD1FQV3
A0ABD1FQV4
A0ABD1FQW2
A0ABD1FQW5
A0ABD1FQX0
A0ABD1FQX7
A0ABD1FQX8
A0ABD1FQX9
A0ABD1FQY2
A0ABD1FQY3
A0ABD1FQY6
A0ABD1FQY9
A0ABD1FQZ3
A0ABD1FR05
A0ABD1FR11
A0ABD1FR21
A0ABD1FR29
A0ABD1FR32
A0ABD1FR35
A0ABD1FR37
A0ABD1FR38
A0ABD1FR41
A0ABD1FR44
A0ABD1FR59
A0ABD1FR64
A0ABD1FR71
A0ABD1FR73
A0ABD1FR74
A0ABD1FR76
A0ABD1FR77
A0ABD1FR84
A0ABD1FR87
A0ABD1FR91
A0ABD1FR95
A0ABD1FRA9
A0ABD1FRB7
A0ABD1FRC7
A0ABD1FRD4
A0ABD1FRD6
A0ABD1FRD9
A0ABD1FRF3
A0ABD1FRF9
A0ABD1FRG5
A0ABD1FRH8
A0ABD1FRI7
A0ABD1FRJ1
A0ABD1FRJ9
A0ABD1FRK1
A0ABD1FRK4
A0ABD1FRM2
A0ABD1FRM5
A0ABD1FRM7
A0ABD1FRN1
A0ABD1FRN3
A0ABD1FRN7
A0ABD1FRP0
A0ABD1FRP3
A0ABD1FRP7
A0ABD1FRP9
A0ABD1FRQ4
A0ABD1FRS1
A0ABD1FRT9
A0ABD1FRU1
A0ABD1FRU9
A0ABD1FRV1
A0ABD1FRV2
A0ABD1FRV4
A0ABD1FRV9
A0ABD1FRW0
A0ABD1FRW4
A0ABD1FRX1
A0ABD1FRX4
A0ABD1FRX6
A0ABD1FRY5
A0ABD1FRZ0
A0ABD1FRZ3
A0ABD1FRZ5
A0ABD1FS03
A0ABD1FS07
A0ABD1FS10
A0ABD1FS19
A0ABD1FS25
A0ABD1FS43
A0ABD1FS45
A0ABD1FS47
A0ABD1FS54
A0ABD1FS57
A0ABD1FS60
A0ABD1FS61
A0ABD1FS70
A0ABD1FS71
A0ABD1FS80
A0ABD1FS82
A0ABD1FS83
A0ABD1FS85
A0ABD1FS90
A0ABD1FS91
A0ABD1FS94
A0ABD1FS95
A0ABD1FS97
A0ABD1FSA3
A0ABD1FSB3
A0ABD1FSB6
A0ABD1FSC1
A0ABD1FSC9
A0ABD1FSE8
A0ABD1FSF1
A0ABD1FSF8
A0ABD1FSG1
A0ABD1FSH6
A0ABD1FSH9
A0ABD1FSI0
A0ABD1FSI4
A0ABD1FSI7
A0ABD1FSJ0
A0ABD1FSJ2
A0ABD1FSK0
A0ABD1FSK3
A0ABD1FSK7
A0ABD1FSM1
A0ABD1FSM9
A0ABD1FSN5
A0ABD1FSN8
A0ABD1FSP8
A0ABD1FSP9
A0ABD1FSQ4
A0ABD1FSR4
A0ABD1FSR6
A0ABD1FSR8
A0ABD1FSS5
A0ABD1FSS9
A0ABD1FST4
A0ABD1FSU1
A0ABD1FSU2
A0ABD1FSU3
A0ABD1FSU7
A0ABD1FSU9
A0ABD1FSV2
A0ABD1FSV3
A0ABD1FSV7
A0ABD1FSV8
A0ABD1FSV9
A0ABD1FSW0
A0ABD1FSW2
A0ABD1FSW3
A0ABD1FSW6
A0ABD1FSW9
A0ABD1FSX4
A0ABD1FSX9
A0ABD1FSY1
A0ABD1FSZ9
A0ABD1FT08
A0ABD1FT09
A0ABD1FT13
A0ABD1FT17
A0ABD1FT20
A0ABD1FT22
A0ABD1FT23
A0ABD1FT24
A0ABD1FT26
A0ABD1FT35
A0ABD1FT38
A0ABD1FT40
A0ABD1FT44
A0ABD1FT46
A0ABD1FT49
A0ABD1FT51
A0ABD1FT53
A0ABD1FT54
A0ABD1FT60
A0ABD1FT62
A0ABD1FT69
A0ABD1FT72
A0ABD1FT77
A0ABD1FT81
A0ABD1FT91
A0ABD1FT92
A0ABD1FT94
A0ABD1FT98
A0ABD1FTA4
A0ABD1FTA5
A0ABD1FTA9
A0ABD1FTB0
A0ABD1FTB2
A0ABD1FTB4
A0ABD1FTB5
A0ABD1FTB7
A0ABD1FTB9
A0ABD1FTC4
A0ABD1FTC7
A0ABD1FTC9
A0ABD1FTD4
A0ABD1FTD8
A0ABD1FTE2
A0ABD1FTE3
A0ABD1FTE4
A0ABD1FTF2
A0ABD1FTF5
A0ABD1FTF6
A0ABD1FTG1
A0ABD1FTG3
A0ABD1FTG7
A0ABD1FTH3
A0ABD1FTI0
A0ABD1FTI1
A0ABD1FTI2
A0ABD1FTI5
A0ABD1FTI6
A0ABD1FTJ5
A0ABD1FTJ8
A0ABD1FTJ9
A0ABD1FTK7
A0ABD1FTL0
A0ABD1FTL5
A0ABD1FTL7
A0ABD1FTM5
A0ABD1FTM6
A0ABD1FTN8
A0ABD1FTN9
A0ABD1FTP0
A0ABD1FTP5
A0ABD1FTQ2
A0ABD1FTQ4
A0ABD1FTQ9
A0ABD1FTR0
A0ABD1FTR3
A0ABD1FTS3
A0ABD1FTT0
A0ABD1FTT8
A0ABD1FTT9
A0ABD1FTU0
A0ABD1FTV1
A0ABD1FTV4
A0ABD1FTV8
A0ABD1FTX4
A0ABD1FTX8
A0ABD1FTZ2
A0ABD1FTZ8
A0ABD1FU04
A0ABD1FU06
A0ABD1FU11
A0ABD1FU22
A0ABD1FU30
A0ABD1FU32
A0ABD1FU36
A0ABD1FU42
A0ABD1FU46
A0ABD1FU48
A0ABD1FU49
A0ABD1FU53
A0ABD1FU59
A0ABD1FU60
A0ABD1FU74
A0ABD1FU75
A0ABD1FU76
A0ABD1FU81
A0ABD1FU88
A0ABD1FU91
A0ABD1FU97
A0ABD1FUA6
A0ABD1FUB3
A0ABD1FUB9
A0ABD1FUC0
A0ABD1FUC6
A0ABD1FUC7
A0ABD1FUC8
A0ABD1FUD0
A0ABD1FUD7
A0ABD1FUE2
A0ABD1FUE3
A0ABD1FUE5
A0ABD1FUG7
A0ABD1FUI0
A0ABD1FUI1
A0ABD1FUJ1
A0ABD1FUJ2
A0ABD1FUJ6
A0ABD1FUJ7
A0ABD1FUK1
A0ABD1FUK2
A0ABD1FUL2
A0ABD1FUL3
A0ABD1FUL8
A0ABD1FUM3
A0ABD1FUM7
A0ABD1FUN0
A0ABD1FUN1
A0ABD1FUN2
A0ABD1FUN6
A0ABD1FUP4
A0ABD1FUP6
A0ABD1FUP8
A0ABD1FUQ1
A0ABD1FUR8
A0ABD1FUR9
A0ABD1FUS1
A0ABD1FUT5
A0ABD1FUT6
A0ABD1FUT8
A0ABD1FUU3
A0ABD1FUU4
A0ABD1FUV0
A0ABD1FUV1
A0ABD1FUW0
A0ABD1FUW1
A0ABD1FUX1
A0ABD1FUX4
A0ABD1FUX5
A0ABD1FUZ0
A0ABD1FUZ8
A0ABD1FUZ9
A0ABD1FV09
A0ABD1FV14
A0ABD1FV17
A0ABD1FV19
A0ABD1FV46
A0ABD1FV69
A0ABD1FV70
A0ABD1FV87
A0ABD1FV88
A0ABD1FV93
A0ABD1FV94
A0ABD1FV95
A0ABD1FV96
A0ABD1FV99
A0ABD1FVA3
A0ABD1FVA5
A0ABD1FVA7
A0ABD1FVC1
A0ABD1FVC2
A0ABD1FVD1
A0ABD1FVD7
A0ABD1FVE6
A0ABD1FVE9
A0ABD1FVF1
A0ABD1FVF9
A0ABD1FVH4
A0ABD1FVH5
A0ABD1FVI0
A0ABD1FVI1
A0ABD1FVI5
A0ABD1FVJ3
A0ABD1FVJ8
A0ABD1FVK1
A0ABD1FVK4
A0ABD1FVK5
A0ABD1FVL2
A0ABD1FVL5
A0ABD1FVL7
A0ABD1FVL8
A0ABD1FVM0
A0ABD1FVM2
A0ABD1FVM5
A0ABD1FVN0
A0ABD1FVN2
A0ABD1FVN8
A0ABD1FVP0
A0ABD1FVP4
A0ABD1FVQ3
A0ABD1FVR3
A0ABD1FVR9
A0ABD1FVS2
A0ABD1FVT0
A0ABD1FVU6
A0ABD1FVU7
A0ABD1FVU8
A0ABD1FVV6
A0ABD1FVW7
A0ABD1FVX4
A0ABD1FVX8
A0ABD1FVY0
A0ABD1FVY9
A0ABD1FVZ0
A0ABD1FVZ2
A0ABD1FVZ3
A0ABD1FVZ5
A0ABD1FVZ6
A0ABD1FVZ7
A0ABD1FW00
A0ABD1FW03
A0ABD1FW06
A0ABD1FW09
A0ABD1FW10
A0ABD1FW11
A0ABD1FW12
A0ABD1FW17
A0ABD1FW24
A0ABD1FW32
A0ABD1FW36
A0ABD1FW38
A0ABD1FW48
A0ABD1FW49
A0ABD1FW54
A0ABD1FW55
A0ABD1FW56
A0ABD1FW57
A0ABD1FW66
A0ABD1FW69
A0ABD1FW73
A0ABD1FW86
A0ABD1FW93
A0ABD1FW95
A0ABD1FWA7
A0ABD1FWB0
A0ABD1FWC1
A0ABD1FWD2
A0ABD1FWD4
A0ABD1FWD5
A0ABD1FWD9
A0ABD1FWE5
A0ABD1FWE6
A0ABD1FWF0
A0ABD1FWF1
A0ABD1FWF5
A0ABD1FWF7
A0ABD1FWG0
A0ABD1FWG1
A0ABD1FWG9
A0ABD1FWH2
A0ABD1FWH3
A0ABD1FWH6
A0ABD1FWI9
A0ABD1FWJ0
A0ABD1FWK0
A0ABD1FWL2
A0ABD1FWL3
A0ABD1FWL4
A0ABD1FWL8
A0ABD1FWM2
A0ABD1FWM6
A0ABD1FWN7
A0ABD1FWP0
A0ABD1FWP3
A0ABD1FWQ4
A0ABD1FWQ5
A0ABD1FWQ8
A0ABD1FWR2
A0ABD1FWS2
A0ABD1FWS4
A0ABD1FWT3
A0ABD1FWT6
A0ABD1FWU2
A0ABD1FWU4
A0ABD1FWU6
A0ABD1FWU7
A0ABD1FWU8
A0ABD1FWU9
A0ABD1FWV0
A0ABD1FWV1
A0ABD1FWV6
A0ABD1FWV7
A0ABD1FWW3
A0ABD1FWX9
A0ABD1FWY4
A0ABD1FWZ3
A0ABD1FX07
A0ABD1FX10
A0ABD1FX15
A0ABD1FX54
A0ABD1FX63
A0ABD1FX83
A0ABD1FX87
A0ABD1FXC0
A0ABD1FXC7
A0ABD1FXD2
A0ABD1FXD4
A0ABD1FXE2
A0ABD1FXE3
A0ABD1FXE6
A0ABD1FXE7
A0ABD1FXF5
A0ABD1FXF9
A0ABD1FXG1
A0ABD1FXG3
A0ABD1FXG7
A0ABD1FXH7
A0ABD1FXH8
A0ABD1FXI2
A0ABD1FXJ6
A0ABD1FXK7
A0ABD1FXM2
A0ABD1FXM3
A0ABD1FXM7
A0ABD1FXP1
A0ABD1FXP2
A0ABD1FXQ0
A0ABD1FXR4
A0ABD1FXR5
A0ABD1FXR6
A0ABD1FXR8
A0ABD1FXS0
A0ABD1FXS4
A0ABD1FXT0
A0ABD1FXT7
A0ABD1FXU0
A0ABD1FXU5
A0ABD1FXV1
A0ABD1FXV2
A0ABD1FXW4
A0ABD1FXX1
A0ABD1FXX7
A0ABD1FXY2
A0ABD1FXY8
A0ABD1FXZ2
A0ABD1FXZ3
A0ABD1FXZ4
A0ABD1FY13
A0ABD1FY27
A0ABD1FY30
A0ABD1FY31
A0ABD1FY32
A0ABD1FY36
A0ABD1FY40
A0ABD1FY42
A0ABD1FY44
A0ABD1FY46
A0ABD1FY47
A0ABD1FY51
A0ABD1FY55
A0ABD1FY60
A0ABD1FY62
A0ABD1FY64
A0ABD1FY66
A0ABD1FY69
A0ABD1FY72
A0ABD1FY74
A0ABD1FY76
A0ABD1FY93
A0ABD1FYA6
A0ABD1FYA9
A0ABD1FYB6
A0ABD1FYD3
A0ABD1FYD7
A0ABD1FYE0
A0ABD1FYE7
A0ABD1FYE9
A0ABD1FYF4
A0ABD1FYF5
A0ABD1FYF8
A0ABD1FYG0
A0ABD1FYG1
A0ABD1FYG2
A0ABD1FYG6
A0ABD1FYG8
A0ABD1FYH0
A0ABD1FYH6
A0ABD1FYH8
A0ABD1FYI1
A0ABD1FYI3
A0ABD1FYJ5
A0ABD1FYJ9
A0ABD1FYK7
A0ABD1FYK9
A0ABD1FYL0
A0ABD1FYL2
A0ABD1FYL7
A0ABD1FYL8
A0ABD1FYM5
A0ABD1FYN0
A0ABD1FYN6
A0ABD1FYN8
A0ABD1FYP1
A0ABD1FYP5
A0ABD1FYP6
A0ABD1FYP8
A0ABD1FYP9
A0ABD1FYQ9
A0ABD1FYR4
A0ABD1FYR6
A0ABD1FYS4
A0ABD1FYS6
A0ABD1FYS9
A0ABD1FYT5
A0ABD1FYT6
A0ABD1FYT7
A0ABD1FYT9
A0ABD1FYU1
A0ABD1FYU4
A0ABD1FYV1
A0ABD1FYV2
A0ABD1FYV7
A0ABD1FYW3
A0ABD1FYW7
A0ABD1FYX0
A0ABD1FYX1
A0ABD1FYY0
A0ABD1FYY1
A0ABD1FYY3
A0ABD1FYY7
A0ABD1FYZ0
A0ABD1FYZ2
A0ABD1FYZ8
A0ABD1FZ00
A0ABD1FZ01
A0ABD1FZ02
A0ABD1FZ03
A0ABD1FZ07
A0ABD1FZ09
A0ABD1FZ11
A0ABD1FZ16
A0ABD1FZ18
A0ABD1FZ19
A0ABD1FZ22
A0ABD1FZ25
A0ABD1FZ31
A0ABD1FZ41
A0ABD1FZ43
A0ABD1FZ52
A0ABD1FZ57
A0ABD1FZ66
A0ABD1FZ71
A0ABD1FZ72
A0ABD1FZ74
A0ABD1FZ82
A0ABD1FZ89
A0ABD1FZA0
A0ABD1FZA4
A0ABD1FZB9
A0ABD1FZD0
A0ABD1FZD1
A0ABD1FZD5
A0ABD1FZD6
A0ABD1FZD7
A0ABD1FZD9
A0ABD1FZE0
A0ABD1FZE2
A0ABD1FZE4
A0ABD1FZE6
A0ABD1FZF0
A0ABD1FZF3
A0ABD1FZG5
A0ABD1FZG6
A0ABD1FZG8
A0ABD1FZH2
A0ABD1FZH4
A0ABD1FZJ4
A0ABD1FZJ5
A0ABD1FZJ7
A0ABD1FZJ8
A0ABD1FZK3
A0ABD1FZL0
A0ABD1FZL1
A0ABD1FZM4
A0ABD1FZM6
A0ABD1FZN5
A0ABD1FZN6
A0ABD1FZP1
A0ABD1FZP4
A0ABD1FZP9
A0ABD1FZQ1
A0ABD1FZQ3
A0ABD1FZS6
A0ABD1FZS9
A0ABD1FZT1
A0ABD1FZT5
A0ABD1FZT9
A0ABD1FZU3
A0ABD1FZU6
A0ABD1FZV4
A0ABD1FZV6
A0ABD1FZV7
A0ABD1FZV9
A0ABD1FZW1
A0ABD1FZW3
A0ABD1FZW6
A0ABD1FZX5
A0ABD1FZX6
A0ABD1FZX8
A0ABD1FZX9
A0ABD1FZY2
A0ABD1FZY4
A0ABD1FZZ7
A0ABD1G003
A0ABD1G005
A0ABD1G006
A0ABD1G007
A0ABD1G008
A0ABD1G009
A0ABD1G014
A0ABD1G017
A0ABD1G019
A0ABD1G022
A0ABD1G025
A0ABD1G028
A0ABD1G046
A0ABD1G053
A0ABD1G059
A0ABD1G061
A0ABD1G062
A0ABD1G063
A0ABD1G064
A0ABD1G065
A0ABD1G068
A0ABD1G076
A0ABD1G079
A0ABD1G083
A0ABD1G086
A0ABD1G0B4
A0ABD1G0C4
A0ABD1G0C9
A0ABD1G0D0
A0ABD1G0D2
A0ABD1G0D3
A0ABD1G0E1
A0ABD1G0E7
A0ABD1G0E9
A0ABD1G0F7
A0ABD1G0G8
A0ABD1G0H5
A0ABD1G0I8
A0ABD1G0I9
A0ABD1G0J3
A0ABD1G0J7
A0ABD1G0K1
A0ABD1G0K4
A0ABD1G0K7
A0ABD1G0L7
A0ABD1G0M9
A0ABD1G0N4
A0ABD1G0N6
A0ABD1G0P1
A0ABD1G0P8
A0ABD1G0Q0
A0ABD1G0Q1
A0ABD1G0Q4
A0ABD1G0Q5
A0ABD1G0R3
A0ABD1G0S4
A0ABD1G0S7
A0ABD1G0S9
A0ABD1G0T8
A0ABD1G0U7
A0ABD1G0U9
A0ABD1G0V2
A0ABD1G0W4
A0ABD1G0W6
A0ABD1G0Y7
A0ABD1G0Z3
A0ABD1G0Z5
A0ABD1G0Z8
A0ABD1G0Z9
A0ABD1G101
A0ABD1G104
A0ABD1G105
A0ABD1G106
A0ABD1G107
A0ABD1G108
A0ABD1G112
A0ABD1G113
A0ABD1G115
A0ABD1G118
A0ABD1G127
A0ABD1G131
A0ABD1G132
A0ABD1G135
A0ABD1G141
A0ABD1G148
A0ABD1G153
A0ABD1G154
A0ABD1G163
A0ABD1G164
A0ABD1G165
A0ABD1G168
A0ABD1G174
A0ABD1G175
A0ABD1G177
A0ABD1G183
A0ABD1G185
A0ABD1G186
A0ABD1G187
A0ABD1G190
A0ABD1G199
A0ABD1G1A5
A0ABD1G1B1
A0ABD1G1B3
A0ABD1G1C6
A0ABD1G1C7
A0ABD1G1C8
A0ABD1G1D2
A0ABD1G1D4
A0ABD1G1F2
A0ABD1G1F4
A0ABD1G1F6
A0ABD1G1F9
A0ABD1G1G0
A0ABD1G1G2
A0ABD1G1G8
A0ABD1G1H5
A0ABD1G1H8
A0ABD1G1H9
A0ABD1G1I2
A0ABD1G1I3
A0ABD1G1I7
A0ABD1G1I9
A0ABD1G1J0
A0ABD1G1J7
A0ABD1G1J9
A0ABD1G1K4
A0ABD1G1M1
A0ABD1G1M4
A0ABD1G1M5
A0ABD1G1M8
A0ABD1G1M9
A0ABD1G1N1
A0ABD1G1N4
A0ABD1G1N6
A0ABD1G1N7
A0ABD1G1N9
A0ABD1G1P0
A0ABD1G1P5
A0ABD1G1Q8
A0ABD1G1R0
A0ABD1G1R3
A0ABD1G1R6
A0ABD1G1S1
A0ABD1G1S2
A0ABD1G1S5
A0ABD1G1U2
A0ABD1G1U5
A0ABD1G1V6
A0ABD1G1W1
A0ABD1G1W3
A0ABD1G1W4
A0ABD1G1W6
A0ABD1G1W9
A0ABD1G1X0
A0ABD1G1X9
A0ABD1G1Y0
A0ABD1G1Y8
A0ABD1G1Y9
A0ABD1G1Z5
A0ABD1G201
A0ABD1G207
A0ABD1G213
A0ABD1G218
A0ABD1G228
A0ABD1G229
A0ABD1G231
A0ABD1G232
A0ABD1G233
A0ABD1G237
A0ABD1G239
A0ABD1G241
A0ABD1G244
A0ABD1G245
A0ABD1G253
A0ABD1G260
A0ABD1G262
A0ABD1G263
A0ABD1G265
A0ABD1G268
A0ABD1G271
A0ABD1G278
A0ABD1G287
A0ABD1G289
A0ABD1G292
A0ABD1G294
A0ABD1G2B8
A0ABD1G2B9
A0ABD1G2C1
A0ABD1G2C4
A0ABD1G2D4
A0ABD1G2G0
A0ABD1G2G4
A0ABD1G2H0
A0ABD1G2H5
A0ABD1G2H7
A0ABD1G2H8
A0ABD1G2H9
A0ABD1G2I9
A0ABD1G2J7
A0ABD1G2K5
A0ABD1G2K7
A0ABD1G2K9
A0ABD1G2L2
A0ABD1G2L4
A0ABD1G2L6
A0ABD1G2L9
A0ABD1G2M5
A0ABD1G2M6
A0ABD1G2M7
A0ABD1G2M9
A0ABD1G2N0
A0ABD1G2N2
A0ABD1G2N3
A0ABD1G2N6
A0ABD1G2N7
A0ABD1G2P1
A0ABD1G2P2
A0ABD1G2P3
A0ABD1G2P4
A0ABD1G2P5
A0ABD1G2Q0
A0ABD1G2Q4
A0ABD1G2Q6
A0ABD1G2Q8
A0ABD1G2R3
A0ABD1G2R7
A0ABD1G2R8
A0ABD1G2S4
A0ABD1G2S8
A0ABD1G2S9
A0ABD1G2T6
A0ABD1G2T7
A0ABD1G2T8
A0ABD1G2T9
A0ABD1G2V9
A0ABD1G2W4
A0ABD1G2W5
A0ABD1G2W9
A0ABD1G2X1
A0ABD1G2X3
A0ABD1G2X5
A0ABD1G2X6
A0ABD1G2X8
A0ABD1G2Y1
A0ABD1G2Y2
A0ABD1G2Y4
A0ABD1G2Y9
A0ABD1G307
A0ABD1G310
A0ABD1G312
A0ABD1G313
A0ABD1G314
A0ABD1G315
A0ABD1G316
A0ABD1G319
A0ABD1G321
A0ABD1G330
A0ABD1G340
A0ABD1G341
A0ABD1G344
A0ABD1G347
A0ABD1G352
A0ABD1G356
A0ABD1G358
A0ABD1G360
A0ABD1G361
A0ABD1G363
A0ABD1G364
A0ABD1G370
A0ABD1G372
A0ABD1G377
A0ABD1G388
A0ABD1G389
A0ABD1G390
A0ABD1G391
A0ABD1G395
A0ABD1G399
A0ABD1G3A6
A0ABD1G3A7
A0ABD1G3A8
A0ABD1G3A9
A0ABD1G3B7
A0ABD1G3C2
A0ABD1G3C8
A0ABD1G3D0
A0ABD1G3D7
A0ABD1G3E7
A0ABD1G3E8
A0ABD1G3F3
A0ABD1G3F6
A0ABD1G3G5
A0ABD1G3G9
A0ABD1G3H0
A0ABD1G3H1
A0ABD1G3H6
A0ABD1G3I3
A0ABD1G3J2
A0ABD1G3J3
A0ABD1G3J4
A0ABD1G3K0
A0ABD1G3K1
A0ABD1G3K3
A0ABD1G3K6
A0ABD1G3K8
A0ABD1G3L6
A0ABD1G3L7
A0ABD1G3M3
A0ABD1G3M5
A0ABD1G3M6
A0ABD1G3N5
A0ABD1G3N6
A0ABD1G3N9
A0ABD1G3P4
A0ABD1G3P7
A0ABD1G3Q2
A0ABD1G3Q4
A0ABD1G3Q8
A0ABD1G3R3
A0ABD1G3R4
A0ABD1G3R5
A0ABD1G3S2
A0ABD1G3S9
A0ABD1G3T4
A0ABD1G3T6
A0ABD1G3U3
A0ABD1G3U6
A0ABD1G3U7
A0ABD1G3U9
A0ABD1G3V2
A0ABD1G3V5
A0ABD1G3W1
A0ABD1G3W4
A0ABD1G3W6
A0ABD1G3X1
A0ABD1G3X2
A0ABD1G3X5
A0ABD1G3X6
A0ABD1G3Y2
A0ABD1G3Z1
A0ABD1G3Z4
A0ABD1G402
A0ABD1G403
A0ABD1G405
A0ABD1G406
A0ABD1G407
A0ABD1G410
A0ABD1G419
A0ABD1G420
A0ABD1G421
A0ABD1G422
A0ABD1G424
A0ABD1G425
A0ABD1G431
A0ABD1G440
A0ABD1G455
A0ABD1G456
A0ABD1G458
A0ABD1G459
A0ABD1G461
A0ABD1G462
A0ABD1G468
A0ABD1G471
A0ABD1G477
A0ABD1G486
A0ABD1G498
A0ABD1G4A6
A0ABD1G4B3
A0ABD1G4B4
A0ABD1G4B8
A0ABD1G4C0
A0ABD1G4C1
A0ABD1G4C9
A0ABD1G4D1
A0ABD1G4E0
A0ABD1G4E4
A0ABD1G4E5
A0ABD1G4E6
A0ABD1G4E7
A0ABD1G4E8
A0ABD1G4F0
A0ABD1G4F9
A0ABD1G4H2
A0ABD1G4H4
A0ABD1G4H5
A0ABD1G4H6
A0ABD1G4H8
A0ABD1G4I8
A0ABD1G4J5
A0ABD1G4J6
A0ABD1G4J8
A0ABD1G4K4
A0ABD1G4K9
A0ABD1G4M0
A0ABD1G4M7
A0ABD1G4N0
A0ABD1G4N5
A0ABD1G4N9
A0ABD1G4P2
A0ABD1G4P3
A0ABD1G4P7
A0ABD1G4P8
A0ABD1G4Q1
A0ABD1G4R0
A0ABD1G4R8
A0ABD1G4S2
A0ABD1G4S6
A0ABD1G4S8
A0ABD1G4S9
A0ABD1G4T0
A0ABD1G4T1
A0ABD1G4T6
A0ABD1G4U0
A0ABD1G4U2
A0ABD1G4U5
A0ABD1G4U7
A0ABD1G4U8
A0ABD1G4V4
A0ABD1G4V9
A0ABD1G4W8
A0ABD1G4W9
A0ABD1G4X0
A0ABD1G4X1
A0ABD1G4X2
A0ABD1G4X9
A0ABD1G4Y2
A0ABD1G4Y5
A0ABD1G4Y6
A0ABD1G4Z4
A0ABD1G4Z5
A0ABD1G4Z9
A0ABD1G501
A0ABD1G504
A0ABD1G508
A0ABD1G513
A0ABD1G518
A0ABD1G519
A0ABD1G520
A0ABD1G523
A0ABD1G528
A0ABD1G529
A0ABD1G530
A0ABD1G533
A0ABD1G534
A0ABD1G539
A0ABD1G542
A0ABD1G544
A0ABD1G547
A0ABD1G560
A0ABD1G563
A0ABD1G564
A0ABD1G567
A0ABD1G574
A0ABD1G579
A0ABD1G580
A0ABD1G584
A0ABD1G586
A0ABD1G587
A0ABD1G5A2
A0ABD1G5B2
A0ABD1G5B3
A0ABD1G5B9
A0ABD1G5C0
A0ABD1G5C1
A0ABD1G5C7
A0ABD1G5D0
A0ABD1G5D1
A0ABD1G5D4
A0ABD1G5E5
A0ABD1G5E6
A0ABD1G5G1
A0ABD1G5G3
A0ABD1G5G5
A0ABD1G5G9
A0ABD1G5H0
A0ABD1G5H2
A0ABD1G5H7
A0ABD1G5H9
A0ABD1G5I0
A0ABD1G5I5
A0ABD1G5I7
A0ABD1G5I8
A0ABD1G5J0
A0ABD1G5J6
A0ABD1G5K3
A0ABD1G5K6
A0ABD1G5M4
A0ABD1G5M5
A0ABD1G5N5
A0ABD1G5P1
A0ABD1G5P3
A0ABD1G5P6
A0ABD1G5Q0
A0ABD1G5Q1
A0ABD1G5Q3
A0ABD1G5Q4
A0ABD1G5Q8
A0ABD1G5R0
A0ABD1G5R9
A0ABD1G5T4
A0ABD1G5U5
A0ABD1G5U6
A0ABD1G5V0
A0ABD1G5V2
A0ABD1G5V3
A0ABD1G5V6
A0ABD1G5V9
A0ABD1G5W5
A0ABD1G5W8
A0ABD1G5X0
A0ABD1G5X2
A0ABD1G5X4
A0ABD1G5X5
A0ABD1G5X7
A0ABD1G5X9
A0ABD1G5Y0
A0ABD1G5Y1
A0ABD1G5Y4
A0ABD1G5Y5
A0ABD1G5Y6
A0ABD1G5Z0
A0ABD1G5Z5
A0ABD1G5Z7
A0ABD1G602
A0ABD1G607
A0ABD1G611
A0ABD1G619
A0ABD1G620
A0ABD1G621
A0ABD1G623
A0ABD1G624
A0ABD1G625
A0ABD1G631
A0ABD1G637
A0ABD1G641
A0ABD1G642
A0ABD1G644
A0ABD1G645
A0ABD1G646
A0ABD1G648
A0ABD1G651
A0ABD1G658
A0ABD1G659
A0ABD1G661
A0ABD1G662
A0ABD1G664
A0ABD1G668
A0ABD1G669
A0ABD1G672
A0ABD1G678
A0ABD1G683
A0ABD1G684
A0ABD1G695
A0ABD1G696
A0ABD1G698
A0ABD1G6B1
A0ABD1G6B3
A0ABD1G6B4
A0ABD1G6B5
A0ABD1G6B7
A0ABD1G6C6
A0ABD1G6C8
A0ABD1G6D2
A0ABD1G6D3
A0ABD1G6D5
A0ABD1G6D6
A0ABD1G6D7
A0ABD1G6E2
A0ABD1G6F1
A0ABD1G6G1
A0ABD1G6G6
A0ABD1G6H1
A0ABD1G6H2
A0ABD1G6H9
A0ABD1G6I0
A0ABD1G6I1
A0ABD1G6I3
A0ABD1G6I5
A0ABD1G6I6
A0ABD1G6I8
A0ABD1G6I9
A0ABD1G6K6
A0ABD1G6K9
A0ABD1G6L3
A0ABD1G6L7
A0ABD1G6L9
A0ABD1G6M4
A0ABD1G6M9
A0ABD1G6N0
A0ABD1G6N3
A0ABD1G6N7
A0ABD1G6P4
A0ABD1G6P8
A0ABD1G6Q3
A0ABD1G6Q8
A0ABD1G6R0
A0ABD1G6R3
A0ABD1G6R5
A0ABD1G6S2
A0ABD1G6U0
A0ABD1G6U3
A0ABD1G6U7
A0ABD1G6U8
A0ABD1G6V1
A0ABD1G6V3
A0ABD1G6V5
A0ABD1G6W5
A0ABD1G6W6
A0ABD1G6X1
A0ABD1G6X2
A0ABD1G6X3
A0ABD1G6X4
A0ABD1G6Y0
A0ABD1G6Z3
A0ABD1G6Z7
A0ABD1G701
A0ABD1G708
A0ABD1G710
A0ABD1G730
A0ABD1G735
A0ABD1G736
A0ABD1G743
A0ABD1G744
A0ABD1G747
A0ABD1G750
A0ABD1G756
A0ABD1G760
A0ABD1G761
A0ABD1G768
A0ABD1G772
A0ABD1G773
A0ABD1G782
A0ABD1G784
A0ABD1G789
A0ABD1G790
A0ABD1G7A4
A0ABD1G7A5
A0ABD1G7A7
A0ABD1G7A8
A0ABD1G7B0
A0ABD1G7B3
A0ABD1G7B6
A0ABD1G7C1
A0ABD1G7D0
A0ABD1G7D2
A0ABD1G7D4
A0ABD1G7D9
A0ABD1G7F3
A0ABD1G7G0
A0ABD1G7G1
A0ABD1G7G2
A0ABD1G7H2
A0ABD1G7H4
A0ABD1G7H7
A0ABD1G7I0
A0ABD1G7I9
A0ABD1G7J2
A0ABD1G7J3
A0ABD1G7K1
A0ABD1G7K2
A0ABD1G7K5
A0ABD1G7K7
A0ABD1G7K9
A0ABD1G7L1
A0ABD1G7L3
A0ABD1G7L6
A0ABD1G7M1
A0ABD1G7N2
A0ABD1G7N3
A0ABD1G7N7
A0ABD1G7P4
A0ABD1G7P9
A0ABD1G7Q2
A0ABD1G7R4
A0ABD1G7R9
A0ABD1G7S0
A0ABD1G7S1
A0ABD1G7S7
A0ABD1G7S8
A0ABD1G7S9
A0ABD1G7V4
A0ABD1G7W0
A0ABD1G7W2
A0ABD1G7W3
A0ABD1G7W6
A0ABD1G7W7
A0ABD1G7W9
A0ABD1G7X2
A0ABD1G7X5
A0ABD1G7X6
A0ABD1G7X7
A0ABD1G7Y2
A0ABD1G7Y6
A0ABD1G7Z0
A0ABD1G7Z2
A0ABD1G803
A0ABD1G806
A0ABD1G808
A0ABD1G818
A0ABD1G822
A0ABD1G823
A0ABD1G828
A0ABD1G830
A0ABD1G834
A0ABD1G837
A0ABD1G843
A0ABD1G845
A0ABD1G854
A0ABD1G855
A0ABD1G858
A0ABD1G865
A0ABD1G870
A0ABD1G872
A0ABD1G880
A0ABD1G894
A0ABD1G895
A0ABD1G8A8
A0ABD1G8A9
A0ABD1G8B1
A0ABD1G8B8
A0ABD1G8D1
A0ABD1G8D3
A0ABD1G8D5
A0ABD1G8E1
A0ABD1G8F3
A0ABD1G8H2
A0ABD1G8H8
A0ABD1G8I6
A0ABD1G8J3
A0ABD1G8J4
A0ABD1G8J9
A0ABD1G8K5
A0ABD1G8K6
A0ABD1G8L0
A0ABD1G8L1
A0ABD1G8L2
A0ABD1G8L6
A0ABD1G8L7
A0ABD1G8M2
A0ABD1G8N4
A0ABD1G8P1
A0ABD1G8P3
A0ABD1G8P7
A0ABD1G8Q4
A0ABD1G8Q6
A0ABD1G8R1
A0ABD1G8S0
A0ABD1G8S7
A0ABD1G8T7
A0ABD1G8U3
A0ABD1G8V4
A0ABD1G8V5
A0ABD1G8V6
A0ABD1G8V7
A0ABD1G8V8
A0ABD1G8W0
A0ABD1G8W1
A0ABD1G8W2
A0ABD1G8W3
A0ABD1G8W4
A0ABD1G8Z0
A0ABD1G8Z2
A0ABD1G8Z5
A0ABD1G8Z9
A0ABD1G903
A0ABD1G904
A0ABD1G915
A0ABD1G916
A0ABD1G920
A0ABD1G925
A0ABD1G932
A0ABD1G933
A0ABD1G935
A0ABD1G940
A0ABD1G941
A0ABD1G943
A0ABD1G945
A0ABD1G946
A0ABD1G955
A0ABD1G961
A0ABD1G963
A0ABD1G966
A0ABD1G971
A0ABD1G981
A0ABD1G982
A0ABD1G984
A0ABD1G990
A0ABD1G9A1
A0ABD1G9A5
A0ABD1G9B3
A0ABD1G9B8
A0ABD1G9B9
A0ABD1G9C3
A0ABD1G9E1
A0ABD1G9E2
A0ABD1G9E3
A0ABD1G9F1
A0ABD1G9F5
A0ABD1G9G1
A0ABD1G9G3
A0ABD1G9G8
A0ABD1G9G9
A0ABD1G9H3
A0ABD1G9H6
A0ABD1G9I1
A0ABD1G9I6
A0ABD1G9J1
A0ABD1G9J2
A0ABD1G9J4
A0ABD1G9K1
A0ABD1G9K8
A0ABD1G9L0
A0ABD1G9L2
A0ABD1G9L6
A0ABD1G9L7
A0ABD1G9M0
A0ABD1G9N1
A0ABD1G9N7
A0ABD1G9P3
A0ABD1G9P4
A0ABD1G9R0
A0ABD1G9R2
A0ABD1G9R3
A0ABD1G9R6
A0ABD1G9R7
A0ABD1G9S3
A0ABD1G9S9
A0ABD1G9T7
A0ABD1G9T9
A0ABD1G9U3
A0ABD1G9U4
A0ABD1G9U8
A0ABD1G9U9
A0ABD1G9W0
A0ABD1G9W6
A0ABD1G9X4
A0ABD1G9X6
A0ABD1G9X8
A0ABD1G9Y1
A0ABD1G9Y2
A0ABD1G9Y8
A0ABD1GA00
A0ABD1GA03
A0ABD1GA11
A0ABD1GA13
A0ABD1GA29
A0ABD1GA32
A0ABD1GA33
A0ABD1GA45
A0ABD1GA46
A0ABD1GA55
A0ABD1GA61
A0ABD1GA62
A0ABD1GA67
A0ABD1GA68
A0ABD1GA70
A0ABD1GA75
A0ABD1GA79
A0ABD1GA82
A0ABD1GA89
A0ABD1GA94
A0ABD1GAA4
A0ABD1GAA7
A0ABD1GAB5
A0ABD1GAC3
A0ABD1GAC5
A0ABD1GAC6
A0ABD1GAC9
A0ABD1GAD0
A0ABD1GAD7
A0ABD1GAD8
A0ABD1GAE1
A0ABD1GAE2
A0ABD1GAF1
A0ABD1GAG3
A0ABD1GAG5
A0ABD1GAG8
A0ABD1GAH0
A0ABD1GAH1
A0ABD1GAH4
A0ABD1GAH7
A0ABD1GAI0
A0ABD1GAI1
A0ABD1GAI9
A0ABD1GAJ0
A0ABD1GAJ2
A0ABD1GAJ9
A0ABD1GAK0
A0ABD1GAK6
A0ABD1GAK7
A0ABD1GAL1
A0ABD1GAL4
A0ABD1GAL6
A0ABD1GAL9
A0ABD1GAN2
A0ABD1GAN4
A0ABD1GAN5
A0ABD1GAN8
A0ABD1GAN9
A0ABD1GAP4
A0ABD1GAP6
A0ABD1GAP7
A0ABD1GAP8
A0ABD1GAQ3
A0ABD1GAQ6
A0ABD1GAQ7
A0ABD1GAR1
A0ABD1GAS1
A0ABD1GAS4
A0ABD1GAT3
A0ABD1GAU0
A0ABD1GAU3
A0ABD1GAU4
A0ABD1GAU8
A0ABD1GAU9
A0ABD1GAV3
A0ABD1GAV6
A0ABD1GAV7
A0ABD1GAV8
A0ABD1GAW0
A0ABD1GAW1
A0ABD1GAY2
A0ABD1GAY9
A0ABD1GAZ0
A0ABD1GAZ1
A0ABD1GAZ6
A0ABD1GAZ7
A0ABD1GB00
A0ABD1GB01
A0ABD1GB09
A0ABD1GB13
A0ABD1GB15
A0ABD1GB27
A0ABD1GB29
A0ABD1GB33
A0ABD1GB37
A0ABD1GB41
A0ABD1GB43
A0ABD1GB44
A0ABD1GB45
A0ABD1GB47
A0ABD1GB48
A0ABD1GB50
A0ABD1GB52
A0ABD1GB56
A0ABD1GB57
A0ABD1GB58
A0ABD1GB60
A0ABD1GB62
A0ABD1GB65
A0ABD1GB75
A0ABD1GB76
A0ABD1GB80
A0ABD1GB82
A0ABD1GB85
A0ABD1GB88
A0ABD1GB90
A0ABD1GB98
A0ABD1GB99
A0ABD1GBA4
A0ABD1GBA9
A0ABD1GBB1
A0ABD1GBB2
A0ABD1GBB6
A0ABD1GBC3
A0ABD1GBC6
A0ABD1GBE3
A0ABD1GBF1
A0ABD1GBF4
A0ABD1GBF8
A0ABD1GBF9
A0ABD1GBG2
A0ABD1GBG9
A0ABD1GBH0
A0ABD1GBH2
A0ABD1GBH5
A0ABD1GBI2
A0ABD1GBI5
A0ABD1GBI6
A0ABD1GBI8
A0ABD1GBJ1
A0ABD1GBJ9
A0ABD1GBK0
A0ABD1GBK2
A0ABD1GBK5
A0ABD1GBL0
A0ABD1GBL1
A0ABD1GBL5
A0ABD1GBL6
A0ABD1GBM1
A0ABD1GBM4
A0ABD1GBM9
A0ABD1GBP2
A0ABD1GBP3
A0ABD1GBP7
A0ABD1GBQ4
A0ABD1GBR1
A0ABD1GBR9
A0ABD1GBS0
A0ABD1GBS5
A0ABD1GBS8
A0ABD1GBT5
A0ABD1GBT7
A0ABD1GBU9
A0ABD1GBV1
A0ABD1GBV4
A0ABD1GBW0
A0ABD1GBY0
A0ABD1GBY2
A0ABD1GBY4
A0ABD1GBY5
A0ABD1GBZ0
A0ABD1GBZ3
A0ABD1GBZ5
A0ABD1GBZ6
A0ABD1GBZ8
A0ABD1GC03
A0ABD1GC09
A0ABD1GC13
A0ABD1GC14
A0ABD1GC15
A0ABD1GC18
A0ABD1GC20
A0ABD1GC22
A0ABD1GC23
A0ABD1GC31
A0ABD1GC33
A0ABD1GC35
A0ABD1GC36
A0ABD1GC37
A0ABD1GC38
A0ABD1GC39
A0ABD1GC44
A0ABD1GC45
A0ABD1GC48
A0ABD1GC49
A0ABD1GC52
A0ABD1GC54
A0ABD1GC57
A0ABD1GC58
A0ABD1GC59
A0ABD1GC61
A0ABD1GC63
A0ABD1GC64
A0ABD1GC65
A0ABD1GC68
A0ABD1GC69
A0ABD1GC76
A0ABD1GC77
A0ABD1GC78
A0ABD1GC82
A0ABD1GC83
A0ABD1GC85
A0ABD1GC86
A0ABD1GC87
A0ABD1GC96
A0ABD1GC97
A0ABD1GC98
A0ABD1GCA1
A0ABD1GCA7
A0ABD1GCA8
A0ABD1GCA9
A0ABD1GCB0
A0ABD1GCB6
A0ABD1GCC2
A0ABD1GCC3
A0ABD1GCC5
A0ABD1GCC6
A0ABD1GCD0
A0ABD1GCD6
A0ABD1GCD7
A0ABD1GCE6
A0ABD1GCE7
A0ABD1GCF0
A0ABD1GCF7
A0ABD1GCG0
A0ABD1GCG3
A0ABD1GCG4
A0ABD1GCG5
A0ABD1GCH2
A0ABD1GCH6
A0ABD1GCH7
A0ABD1GCH8
A0ABD1GCI3
A0ABD1GCI6
A0ABD1GCJ2
A0ABD1GCJ3
A0ABD1GCJ4
A0ABD1GCJ5
A0ABD1GCJ7
A0ABD1GCK6
A0ABD1GCL4
A0ABD1GCL7
A0ABD1GCM2
A0ABD1GCM7
A0ABD1GCN0
A0ABD1GCN2
A0ABD1GCN4
A0ABD1GCN7
A0ABD1GCP0
A0ABD1GCP4
A0ABD1GCP6
A0ABD1GCP9
A0ABD1GCQ1
A0ABD1GCQ4
A0ABD1GCQ5
A0ABD1GCQ8
A0ABD1GCR0
A0ABD1GCR3
A0ABD1GCR7
A0ABD1GCR8
A0ABD1GCS4
A0ABD1GCS6
A0ABD1GCT1
A0ABD1GCT2
A0ABD1GCT5
A0ABD1GCT7
A0ABD1GCT9
A0ABD1GCU8
A0ABD1GCV9
A0ABD1GCW0
A0ABD1GCW5
A0ABD1GCW6
A0ABD1GCW8
A0ABD1GCX2
A0ABD1GCX6
A0ABD1GCX8
A0ABD1GCY3
A0ABD1GCY6
A0ABD1GCY7
A0ABD1GCZ2
A0ABD1GCZ3
A0ABD1GCZ4
A0ABD1GD01
A0ABD1GD04
A0ABD1GD07
A0ABD1GD09
A0ABD1GD10
A0ABD1GD12
A0ABD1GD17
A0ABD1GD18
A0ABD1GD21
A0ABD1GD24
A0ABD1GD26
A0ABD1GD35
A0ABD1GD36
A0ABD1GD39
A0ABD1GD43
A0ABD1GD44
A0ABD1GD46
A0ABD1GD56
A0ABD1GD60
A0ABD1GD64
A0ABD1GD65
A0ABD1GD66
A0ABD1GD67
A0ABD1GD68
A0ABD1GD72
A0ABD1GD79
A0ABD1GD83
A0ABD1GD86
A0ABD1GD87
A0ABD1GD90
A0ABD1GD91
A0ABD1GD95
A0ABD1GDA4
A0ABD1GDA5
A0ABD1GDC4
A0ABD1GDC8
A0ABD1GDD2
A0ABD1GDE0
A0ABD1GDF3
A0ABD1GDF4
A0ABD1GDF9
A0ABD1GDG1
A0ABD1GDH1
A0ABD1GDH4
A0ABD1GDI7
A0ABD1GDI8
A0ABD1GDJ2
A0ABD1GDJ8
A0ABD1GDK0
A0ABD1GDK1
A0ABD1GDK4
A0ABD1GDK5
A0ABD1GDL4
A0ABD1GDL8
A0ABD1GDM3
A0ABD1GDM5
A0ABD1GDM7
A0ABD1GDN0
A0ABD1GDN1
A0ABD1GDN3
A0ABD1GDN8
A0ABD1GDP0
A0ABD1GDP1
A0ABD1GDP2
A0ABD1GDP6
A0ABD1GDP7
A0ABD1GDP8
A0ABD1GDP9
A0ABD1GDQ7
A0ABD1GDQ8
A0ABD1GDR2
A0ABD1GDS5
A0ABD1GDS6
A0ABD1GDT2
A0ABD1GDT5
A0ABD1GDT8
A0ABD1GDV5
A0ABD1GDV8
A0ABD1GDW7
A0ABD1GDW9
A0ABD1GDX0
A0ABD1GDX3
A0ABD1GDX6
A0ABD1GDX7
A0ABD1GDX8
A0ABD1GDX9
A0ABD1GDY4
A0ABD1GDY6
A0ABD1GDZ1
A0ABD1GDZ5
A0ABD1GDZ9
A0ABD1GE00
A0ABD1GE02
A0ABD1GE05
A0ABD1GE22
A0ABD1GE23
A0ABD1GE24
A0ABD1GE26
A0ABD1GE33
A0ABD1GE37
A0ABD1GE40
A0ABD1GE44
A0ABD1GE46
A0ABD1GE50
A0ABD1GE51
A0ABD1GE52
A0ABD1GE55
A0ABD1GE57
A0ABD1GE67
A0ABD1GE81
A0ABD1GE83
A0ABD1GE85
A0ABD1GE88
A0ABD1GE92
A0ABD1GE93
A0ABD1GE96
A0ABD1GEA2
A0ABD1GEA4
A0ABD1GEA7
A0ABD1GEB2
A0ABD1GEB6
A0ABD1GEB8
A0ABD1GEC2
A0ABD1GEC6
A0ABD1GEC7
A0ABD1GED2
A0ABD1GED3
A0ABD1GEE0
A0ABD1GEE3
A0ABD1GEE4
A0ABD1GEG3
A0ABD1GEG4
A0ABD1GEG8
A0ABD1GEH2
A0ABD1GEJ2
A0ABD1GEK2
A0ABD1GEK7
A0ABD1GEM2
A0ABD1GEM5
A0ABD1GEM8
A0ABD1GEN0
A0ABD1GEN5
A0ABD1GEN8
A0ABD1GEN9
A0ABD1GEP0
A0ABD1GEP5
A0ABD1GEP6
A0ABD1GEP8
A0ABD1GEP9
A0ABD1GEQ9
A0ABD1GER3
A0ABD1GES8
A0ABD1GET2
A0ABD1GET5
A0ABD1GEU2
A0ABD1GEU5
A0ABD1GEU7
A0ABD1GEU8
A0ABD1GEV7
A0ABD1GEW5
A0ABD1GEW6
A0ABD1GEX0
A0ABD1GEX1
A0ABD1GEX3
A0ABD1GEX9
A0ABD1GEZ0
A0ABD1GEZ9
A0ABD1GF06
A0ABD1GF08
A0ABD1GF10
A0ABD1GF20
A0ABD1GF22
A0ABD1GF25
A0ABD1GF29
A0ABD1GF30
A0ABD1GF35
A0ABD1GF36
A0ABD1GF38
A0ABD1GF40
A0ABD1GF48
A0ABD1GF52
A0ABD1GF53
A0ABD1GF55
A0ABD1GF56
A0ABD1GF57
A0ABD1GF63
A0ABD1GF65
A0ABD1GF75
A0ABD1GF85
A0ABD1GF90
A0ABD1GF92
A0ABD1GF93
A0ABD1GF97
A0ABD1GFA0
A0ABD1GFA1
A0ABD1GFA5
A0ABD1GFA6
A0ABD1GFA9
A0ABD1GFB1
A0ABD1GFB3
A0ABD1GFB9
A0ABD1GFC0
A0ABD1GFC3
A0ABD1GFC5
A0ABD1GFD3
A0ABD1GFD4
A0ABD1GFD7
A0ABD1GFD9
A0ABD1GFE1
A0ABD1GFF5
A0ABD1GFG2
A0ABD1GFG5
A0ABD1GFH4
A0ABD1GFH5
A0ABD1GFH7
A0ABD1GFH9
A0ABD1GFI7
A0ABD1GFJ0
A0ABD1GFJ6
A0ABD1GFK6
A0ABD1GFK8
A0ABD1GFL0
A0ABD1GFL3
A0ABD1GFL5
A0ABD1GFL6
A0ABD1GFL8
A0ABD1GFM6
A0ABD1GFM7
A0ABD1GFN3
A0ABD1GFN4
A0ABD1GFN7
A0ABD1GFN8
A0ABD1GFP8
A0ABD1GFQ3
A0ABD1GFR2
A0ABD1GFR6
A0ABD1GFS0
A0ABD1GFT6
A0ABD1GFT8
A0ABD1GFU0
A0ABD1GFU1
A0ABD1GFU3
A0ABD1GFU7
A0ABD1GFV0
A0ABD1GFV1
A0ABD1GFV3
A0ABD1GFV4
A0ABD1GFW6
A0ABD1GFX4
A0ABD1GFX5
A0ABD1GFX8
A0ABD1GFX9
A0ABD1GFY1
A0ABD1GG04
A0ABD1GG11
A0ABD1GG13
A0ABD1GG14
A0ABD1GG17
A0ABD1GG25
A0ABD1GG30
A0ABD1GG31
A0ABD1GG32
A0ABD1GG34
A0ABD1GG39
A0ABD1GG40
A0ABD1GG45
A0ABD1GG56
A0ABD1GG58
A0ABD1GG60
A0ABD1GG61
A0ABD1GG65
A0ABD1GG69
A0ABD1GG73
A0ABD1GG75
A0ABD1GG79
A0ABD1GG85
A0ABD1GG88
A0ABD1GG93
A0ABD1GG98
A0ABD1GGA4
A0ABD1GGA5
A0ABD1GGA7
A0ABD1GGB1
A0ABD1GGB3
A0ABD1GGB5
A0ABD1GGB8
A0ABD1GGB9
A0ABD1GGC7
A0ABD1GGD5
A0ABD1GGF6
A0ABD1GGG1
A0ABD1GGG8
A0ABD1GGI0
A0ABD1GGI2
A0ABD1GGI3
A0ABD1GGI4
A0ABD1GGI9
A0ABD1GGJ0
A0ABD1GGJ4
A0ABD1GGK0
A0ABD1GGK5
A0ABD1GGL7
A0ABD1GGM2
A0ABD1GGM7
A0ABD1GGN5
A0ABD1GGN6
A0ABD1GGP0
A0ABD1GGQ1
A0ABD1GGQ3
A0ABD1GGQ4
A0ABD1GGQ6
A0ABD1GGR5
A0ABD1GGS1
A0ABD1GGS5
A0ABD1GGS7
A0ABD1GGU5
A0ABD1GGV3
A0ABD1GGV8
A0ABD1GGW5
A0ABD1GGX4
A0ABD1GGY0
A0ABD1GGY4
A0ABD1GGY5
A0ABD1GGZ2
A0ABD1GGZ8
A0ABD1GH07
A0ABD1GH08
A0ABD1GH11
A0ABD1GH19
A0ABD1GH23
A0ABD1GH25
A0ABD1GH27
A0ABD1GH31
A0ABD1GH32
A0ABD1GH33
A0ABD1GH34
A0ABD1GH38
A0ABD1GH42
A0ABD1GH45
A0ABD1GH48
A0ABD1GH49
A0ABD1GH51
A0ABD1GH56
A0ABD1GH60
A0ABD1GH64
A0ABD1GH66
A0ABD1GH67
A0ABD1GH68
A0ABD1GH69
A0ABD1GH70
A0ABD1GH80
A0ABD1GH83
A0ABD1GH84
A0ABD1GH90
A0ABD1GH91
A0ABD1GH92
A0ABD1GHA1
A0ABD1GHA3
A0ABD1GHA7
A0ABD1GHB1
A0ABD1GHC5
A0ABD1GHC6
A0ABD1GHD5
A0ABD1GHD6
A0ABD1GHE0
A0ABD1GHE4
A0ABD1GHE5
A0ABD1GHE6
A0ABD1GHF4
A0ABD1GHF6
A0ABD1GHF7
A0ABD1GHF8
A0ABD1GHG3
A0ABD1GHG4
A0ABD1GHG5
A0ABD1GHG6
A0ABD1GHG8
A0ABD1GHH0
A0ABD1GHH4
A0ABD1GHH8
A0ABD1GHI1
A0ABD1GHI6
A0ABD1GHJ2
A0ABD1GHK0
A0ABD1GHK4
A0ABD1GHK5
A0ABD1GHL6
A0ABD1GHL8
A0ABD1GHM0
A0ABD1GHM4
A0ABD1GHM8
A0ABD1GHN2
A0ABD1GHN4
A0ABD1GHP1
A0ABD1GHP7
A0ABD1GHQ1
A0ABD1GHQ5
A0ABD1GHQ9
A0ABD1GHR2
A0ABD1GHR4
A0ABD1GHS4
A0ABD1GHT0
A0ABD1GHT3
A0ABD1GHT4
A0ABD1GHU6
A0ABD1GHV1
A0ABD1GHX1
A0ABD1GHX2
A0ABD1GHX4
A0ABD1GHX5
A0ABD1GHX7
A0ABD1GHX9
A0ABD1GHY0
A0ABD1GHY4
A0ABD1GHY6
A0ABD1GHZ1
A0ABD1GHZ3
A0ABD1GHZ7
A0ABD1GI10
A0ABD1GI12
A0ABD1GI22
A0ABD1GI24
A0ABD1GI28
A0ABD1GI32
A0ABD1GI34
A0ABD1GI41
A0ABD1GI44
A0ABD1GI48
A0ABD1GI49
A0ABD1GI50
A0ABD1GI52
A0ABD1GI56
A0ABD1GI59
A0ABD1GI68
A0ABD1GI70
A0ABD1GI82
A0ABD1GI90
A0ABD1GI95
A0ABD1GI96
A0ABD1GI98
A0ABD1GIA6
A0ABD1GIA9
A0ABD1GIB0
A0ABD1GIB4
A0ABD1GIB8
A0ABD1GIC4
A0ABD1GIC5
A0ABD1GIC7
A0ABD1GIC9
A0ABD1GID0
A0ABD1GID1
A0ABD1GID4
A0ABD1GIE2
A0ABD1GIE4
A0ABD1GIF2
A0ABD1GIF4
A0ABD1GIF9
A0ABD1GIG0
A0ABD1GIH7
A0ABD1GIH9
A0ABD1GII2
A0ABD1GII4
A0ABD1GII7
A0ABD1GII9
A0ABD1GIJ0
A0ABD1GIJ1
A0ABD1GIJ5
A0ABD1GIJ6
A0ABD1GIK6
A0ABD1GIL8
A0ABD1GIL9
A0ABD1GIM2
A0ABD1GIN4
A0ABD1GIP3
A0ABD1GIP8
A0ABD1GIP9
A0ABD1GIQ0
A0ABD1GIQ3
A0ABD1GIR8
A0ABD1GIS1
A0ABD1GIS5
A0ABD1GIT7
A0ABD1GIU3
A0ABD1GIU5
A0ABD1GIU7
A0ABD1GIU8
A0ABD1GIV0
A0ABD1GIW1
A0ABD1GIW9
A0ABD1GIX1
A0ABD1GIX3
A0ABD1GIX6
A0ABD1GIX7
A0ABD1GIX8
A0ABD1GIY3
A0ABD1GIY4
A0ABD1GIY9
A0ABD1GIZ0
A0ABD1GIZ5
A0ABD1GIZ7
A0ABD1GJ06
A0ABD1GJ09
A0ABD1GJ11
A0ABD1GJ21
A0ABD1GJ35
A0ABD1GJ36
A0ABD1GJ42
A0ABD1GJ43
A0ABD1GJ55
A0ABD1GJ57
A0ABD1GJ59
A0ABD1GJ60
A0ABD1GJ67
A0ABD1GJ68
A0ABD1GJ70
A0ABD1GJ74
A0ABD1GJ81
A0ABD1GJ88
A0ABD1GJ90
A0ABD1GJ91
A0ABD1GJ96
A0ABD1GJ99
A0ABD1GJA1
A0ABD1GJA7
A0ABD1GJA9
A0ABD1GJB7
A0ABD1GJB8
A0ABD1GJC0
A0ABD1GJC3
A0ABD1GJD1
A0ABD1GJE1
A0ABD1GJE3
A0ABD1GJE4
A0ABD1GJF7
A0ABD1GJG0
A0ABD1GJG7
A0ABD1GJH1
A0ABD1GJH4
A0ABD1GJH6
A0ABD1GJH8
A0ABD1GJI5
A0ABD1GJI6
A0ABD1GJJ8
A0ABD1GJJ9
A0ABD1GJL5
A0ABD1GJL8
A0ABD1GJM6
A0ABD1GJM9
A0ABD1GJN1
A0ABD1GJN2
A0ABD1GJN8
A0ABD1GJP3
A0ABD1GJP5
A0ABD1GJP6
A0ABD1GJP7
A0ABD1GJP8
A0ABD1GJQ3
A0ABD1GJQ6
A0ABD1GJQ8
A0ABD1GJQ9
A0ABD1GJR4
A0ABD1GJR6
A0ABD1GJR9
A0ABD1GJS1
A0ABD1GJT2
A0ABD1GJT5
A0ABD1GJV5
A0ABD1GJV9
A0ABD1GJW1
A0ABD1GJW9
A0ABD1GJX6
A0ABD1GJY5
A0ABD1GJY6
A0ABD1GJY7
A0ABD1GJY9
A0ABD1GJZ6
A0ABD1GJZ9
A0ABD1GK00
A0ABD1GK03
A0ABD1GK06
A0ABD1GK15
A0ABD1GK20
A0ABD1GK25
A0ABD1GK27
A0ABD1GK38
A0ABD1GK42
A0ABD1GK49
A0ABD1GK51
A0ABD1GK53
A0ABD1GK58
A0ABD1GK62
A0ABD1GK76
A0ABD1GK86
A0ABD1GK88
A0ABD1GK92
A0ABD1GK93
A0ABD1GK94
A0ABD1GK98
A0ABD1GKA0
A0ABD1GKB0
A0ABD1GKB3
A0ABD1GKB4
A0ABD1GKB9
A0ABD1GKC1
A0ABD1GKC3
A0ABD1GKC5
A0ABD1GKC7
A0ABD1GKC8
A0ABD1GKD4
A0ABD1GKD6
A0ABD1GKE2
A0ABD1GKF9
A0ABD1GKG6
A0ABD1GKG8
A0ABD1GKH3
A0ABD1GKH6
A0ABD1GKI0
A0ABD1GKI3
A0ABD1GKJ0
A0ABD1GKJ1
A0ABD1GKJ3
A0ABD1GKJ6
A0ABD1GKL5
A0ABD1GKM4
A0ABD1GKM7
A0ABD1GKM8
A0ABD1GKM9
A0ABD1GKN2
A0ABD1GKN4
A0ABD1GKP1
A0ABD1GKP4
A0ABD1GKP5
A0ABD1GKQ6
A0ABD1GKR4
A0ABD1GKS4
A0ABD1GKS7
A0ABD1GKT8
A0ABD1GKU9
A0ABD1GKV4
A0ABD1GKV6
A0ABD1GKV8
A0ABD1GKW3
A0ABD1GKW9
A0ABD1GKX1
A0ABD1GKZ6
A0ABD1GKZ7
A0ABD1GL00
A0ABD1GL03
A0ABD1GL28
A0ABD1GL38
A0ABD1GL39
A0ABD1GL40
A0ABD1GL43
A0ABD1GL45
A0ABD1GL46
A0ABD1GL47
A0ABD1GL48
A0ABD1GL53
A0ABD1GL66
A0ABD1GL76
A0ABD1GL80
A0ABD1GL82
A0ABD1GL86
A0ABD1GL88
A0ABD1GL89
A0ABD1GL96
A0ABD1GL97
A0ABD1GL99
A0ABD1GLA7
A0ABD1GLB2
A0ABD1GLB6
A0ABD1GLC3
A0ABD1GLC6
A0ABD1GLC9
A0ABD1GLE1
A0ABD1GLE7
A0ABD1GLF8
A0ABD1GLG5
A0ABD1GLG7
A0ABD1GLH6
A0ABD1GLI2
A0ABD1GLI3
A0ABD1GLI5
A0ABD1GLI6
A0ABD1GLJ0
A0ABD1GLJ6
A0ABD1GLJ9
A0ABD1GLL0
A0ABD1GLL2
A0ABD1GLL8
A0ABD1GLM4
A0ABD1GLM6
A0ABD1GLM8
A0ABD1GLN0
A0ABD1GLP5
A0ABD1GLQ7
A0ABD1GLS0
A0ABD1GLT0
A0ABD1GLT3
A0ABD1GLU2
A0ABD1GLU8
A0ABD1GLV0
A0ABD1GLV4
A0ABD1GLW2
A0ABD1GLY0
A0ABD1GLY4
A0ABD1GM04
A0ABD1GM08
A0ABD1GM16
A0ABD1GM23
A0ABD1GM24
A0ABD1GM27
A0ABD1GM28
A0ABD1GM33
A0ABD1GM46
A0ABD1GM48
A0ABD1GM50
A0ABD1GM57
A0ABD1GM59
A0ABD1GM65
A0ABD1GM70
A0ABD1GM75
A0ABD1GM91
A0ABD1GM97
A0ABD1GMB5
A0ABD1GMB7
A0ABD1GMB9
A0ABD1GMC0
A0ABD1GMC7
A0ABD1GMC8
A0ABD1GMD3
A0ABD1GME9
A0ABD1GMF0
A0ABD1GMF1
A0ABD1GMF6
A0ABD1GMF7
A0ABD1GMF9
A0ABD1GMH1
A0ABD1GMH6
A0ABD1GMH9
A0ABD1GMI5
A0ABD1GMI7
A0ABD1GMI9
A0ABD1GMJ0
A0ABD1GMJ7
A0ABD1GMJ9
A0ABD1GMK7
A0ABD1GML4
A0ABD1GMM2
A0ABD1GMM7
A0ABD1GMN4
A0ABD1GMN5
A0ABD1GMN9
A0ABD1GMQ2
A0ABD1GMQ3
A0ABD1GMR0
A0ABD1GMR2
A0ABD1GMR8
A0ABD1GMR9
A0ABD1GMS3
A0ABD1GMS4
A0ABD1GMS7
A0ABD1GMS8
A0ABD1GMU1
A0ABD1GMU4
A0ABD1GMV0
A0ABD1GMW1
A0ABD1GMW2
A0ABD1GMX2
A0ABD1GMX5
A0ABD1GMX6
A0ABD1GMY3
A0ABD1GMY5
A0ABD1GMY6
A0ABD1GMZ1
A0ABD1GMZ5
A0ABD1GMZ8
A0ABD1GN12
A0ABD1GN14
A0ABD1GN17
A0ABD1GN18
A0ABD1GN37
A0ABD1GN41
A0ABD1GN42
A0ABD1GN50
A0ABD1GN62
A0ABD1GN63
A0ABD1GN67
A0ABD1GN72
A0ABD1GN76
A0ABD1GN80
A0ABD1GN87
A0ABD1GN90
A0ABD1GN92
A0ABD1GN97
A0ABD1GN98
A0ABD1GNB7
A0ABD1GNC8
A0ABD1GND0
A0ABD1GND2
A0ABD1GND3
A0ABD1GND5
A0ABD1GND9
A0ABD1GNE0
A0ABD1GNE1
A0ABD1GNF1
A0ABD1GNF2
A0ABD1GNG2
A0ABD1GNG6
A0ABD1GNH2
A0ABD1GNH5
A0ABD1GNH8
A0ABD1GNI0
A0ABD1GNI1
A0ABD1GNJ0
A0ABD1GNJ1
A0ABD1GNJ4
A0ABD1GNJ6
A0ABD1GNJ9
A0ABD1GNL3
A0ABD1GNL6
A0ABD1GNL7
A0ABD1GNM2
A0ABD1GNM4
A0ABD1GNN7
A0ABD1GNN8
A0ABD1GNN9
A0ABD1GNP2
A0ABD1GNP3
A0ABD1GNP4
A0ABD1GNQ7
A0ABD1GNR0
A0ABD1GNR2
A0ABD1GNR5
A0ABD1GNS0
A0ABD1GNS4
A0ABD1GNS5
A0ABD1GNU2
A0ABD1GNV1
A0ABD1GNV2
A0ABD1GNV9
A0ABD1GNW9
A0ABD1GNX6
A0ABD1GNX7
A0ABD1GNX8
A0ABD1GNY0
A0ABD1GNY5
A0ABD1GNY6
A0ABD1GNY7
A0ABD1GNZ1
A0ABD1GNZ4
A0ABD1GNZ6
A0ABD1GNZ7
A0ABD1GNZ8
A0ABD1GNZ9
A0ABD1GP01
A0ABD1GP03
A0ABD1GP05
A0ABD1GP07
A0ABD1GP15
A0ABD1GP19
A0ABD1GP38
A0ABD1GP40
A0ABD1GP51
A0ABD1GP52
A0ABD1GP55
A0ABD1GP61
A0ABD1GP68
A0ABD1GP73
A0ABD1GP78
A0ABD1GP80
A0ABD1GP84
A0ABD1GP85
A0ABD1GP86
A0ABD1GP92
A0ABD1GP96
A0ABD1GP99
A0ABD1GPA4
A0ABD1GPA7
A0ABD1GPB1
A0ABD1GPB2
A0ABD1GPB6
A0ABD1GPC1
A0ABD1GPD5
A0ABD1GPD6
A0ABD1GPD8
A0ABD1GPF0
A0ABD1GPG5
A0ABD1GPH8
A0ABD1GPH9
A0ABD1GPI0
A0ABD1GPI3
A0ABD1GPI7
A0ABD1GPI9
A0ABD1GPJ2
A0ABD1GPJ4
A0ABD1GPK1
A0ABD1GPK7
A0ABD1GPK9
A0ABD1GPM1
A0ABD1GPM4
A0ABD1GPM5
A0ABD1GPM8
A0ABD1GPN0
A0ABD1GPN6
A0ABD1GPN8
A0ABD1GPP1
A0ABD1GPQ8
A0ABD1GPQ9
A0ABD1GPR5
A0ABD1GPR6
A0ABD1GPS1
A0ABD1GPS5
A0ABD1GPS8
A0ABD1GPT3
A0ABD1GPT6
A0ABD1GPU5
A0ABD1GPU6
A0ABD1GPU8
A0ABD1GPV1
A0ABD1GPV2
A0ABD1GPV8
A0ABD1GPW4
A0ABD1GPX6
A0ABD1GPY6
A0ABD1GPZ6
A0ABD1GQ08
A0ABD1GQ15
A0ABD1GQ16
A0ABD1GQ17
A0ABD1GQ18
A0ABD1GQ24
A0ABD1GQ41
A0ABD1GQ47
A0ABD1GQ49
A0ABD1GQ62
A0ABD1GQ64
A0ABD1GQ65
A0ABD1GQ76
A0ABD1GQ77
A0ABD1GQ79
A0ABD1GQ81
A0ABD1GQ86
A0ABD1GQ89
A0ABD1GQ97
A0ABD1GQA3
A0ABD1GQB0
A0ABD1GQB2
A0ABD1GQB6
A0ABD1GQC1
A0ABD1GQC4
A0ABD1GQC8
A0ABD1GQD0
A0ABD1GQD2
A0ABD1GQD4
A0ABD1GQE0
A0ABD1GQF4
A0ABD1GQF7
A0ABD1GQF9
A0ABD1GQG5
A0ABD1GQG6
A0ABD1GQH1
A0ABD1GQH4
A0ABD1GQH7
A0ABD1GQI0
A0ABD1GQI2
A0ABD1GQI7
A0ABD1GQI8
A0ABD1GQJ5
A0ABD1GQJ6
A0ABD1GQJ9
A0ABD1GQK0
A0ABD1GQK3
A0ABD1GQK7
A0ABD1GQK8
A0ABD1GQL0
A0ABD1GQL9
A0ABD1GQM5
A0ABD1GQN0
A0ABD1GQN6
A0ABD1GQN9
A0ABD1GQP0
A0ABD1GQP2
A0ABD1GQP3
A0ABD1GQQ0
A0ABD1GQQ4
A0ABD1GQQ7
A0ABD1GQQ9
A0ABD1GQR2
A0ABD1GQR9
A0ABD1GQS0
A0ABD1GQS2
A0ABD1GQS4
A0ABD1GQT6
A0ABD1GQT7
A0ABD1GQU0
A0ABD1GQU2
A0ABD1GQU8
A0ABD1GQV4
A0ABD1GQW3
A0ABD1GQW9
A0ABD1GQX0
A0ABD1GQX6
A0ABD1GQX8
A0ABD1GQY1
A0ABD1GQY2
A0ABD1GQZ2
A0ABD1GQZ5
A0ABD1GQZ8
A0ABD1GR01
A0ABD1GR02
A0ABD1GR03
A0ABD1GR05
A0ABD1GR06
A0ABD1GR07
A0ABD1GR09
A0ABD1GR12
A0ABD1GR23
A0ABD1GR24
A0ABD1GR32
A0ABD1GR34
A0ABD1GR45
A0ABD1GR55
A0ABD1GR58
A0ABD1GR61
A0ABD1GR70
A0ABD1GR71
A0ABD1GR72
A0ABD1GR75
A0ABD1GR77
A0ABD1GR78
A0ABD1GR83
A0ABD1GR88
A0ABD1GR89
A0ABD1GR91
A0ABD1GR93
A0ABD1GR96
A0ABD1GR99
A0ABD1GRA0
A0ABD1GRA3
A0ABD1GRA4
A0ABD1GRA5
A0ABD1GRA6
A0ABD1GRB8
A0ABD1GRC3
A0ABD1GRD6
A0ABD1GRD7
A0ABD1GRF1
A0ABD1GRF7
A0ABD1GRG0
A0ABD1GRG4
A0ABD1GRH2
A0ABD1GRI3
A0ABD1GRK3
A0ABD1GRK7
A0ABD1GRL0
A0ABD1GRL1
A0ABD1GRL6
A0ABD1GRL7
A0ABD1GRN0
A0ABD1GRN2
A0ABD1GRN6
A0ABD1GRN7
A0ABD1GRQ2
A0ABD1GRQ3
A0ABD1GRQ6
A0ABD1GRQ8
A0ABD1GRR2
A0ABD1GRR3
A0ABD1GRS3
A0ABD1GRS4
A0ABD1GRS7
A0ABD1GRT1
A0ABD1GRT9
A0ABD1GRU0
A0ABD1GRU6
A0ABD1GRU7
A0ABD1GRV3
A0ABD1GRV6
A0ABD1GRV8
A0ABD1GRW0
A0ABD1GRW6
A0ABD1GRX3
A0ABD1GRX7
A0ABD1GRY0
A0ABD1GRY3
A0ABD1GRY6
A0ABD1GRZ8
A0ABD1GS01
A0ABD1GS04
A0ABD1GS05
A0ABD1GS08
A0ABD1GS16
A0ABD1GS17
A0ABD1GS19
A0ABD1GS20
A0ABD1GS21
A0ABD1GS24
A0ABD1GS26
A0ABD1GS29
A0ABD1GS30
A0ABD1GS31
A0ABD1GS33
A0ABD1GS44
A0ABD1GS47
A0ABD1GS48
A0ABD1GS49
A0ABD1GS57
A0ABD1GS58
A0ABD1GS59
A0ABD1GS64
A0ABD1GS70
A0ABD1GS74
A0ABD1GS89
A0ABD1GS94
A0ABD1GS97
A0ABD1GSA7
A0ABD1GSB1
A0ABD1GSB4
A0ABD1GSB9
A0ABD1GSC0
A0ABD1GSD0
A0ABD1GSD5
A0ABD1GSF4
A0ABD1GSF7
A0ABD1GSG3
A0ABD1GSH4
A0ABD1GSH5
A0ABD1GSI2
A0ABD1GSI3
A0ABD1GSI5
A0ABD1GSI6
A0ABD1GSI8
A0ABD1GSJ4
A0ABD1GSJ6
A0ABD1GSJ8
A0ABD1GSK0
A0ABD1GSK1
A0ABD1GSK7
A0ABD1GSK8
A0ABD1GSK9
A0ABD1GSL1
A0ABD1GSM5
A0ABD1GSM7
A0ABD1GSN0
A0ABD1GSN8
A0ABD1GSP2
A0ABD1GSP3
A0ABD1GSP8
A0ABD1GSQ3
A0ABD1GSQ4
A0ABD1GSR6
A0ABD1GSR8
A0ABD1GSS7
A0ABD1GSS9
A0ABD1GST1
A0ABD1GST3
A0ABD1GST5
A0ABD1GST6
A0ABD1GST7
A0ABD1GSU0
A0ABD1GSU1
A0ABD1GSU3
A0ABD1GSU4
A0ABD1GSV0
A0ABD1GSV5
A0ABD1GSW2
A0ABD1GSW3
A0ABD1GSX0
A0ABD1GSX1
A0ABD1GSX5
A0ABD1GSX9
A0ABD1GSY4
A0ABD1GSY8
A0ABD1GSZ0
A0ABD1GSZ2
A0ABD1GSZ4
A0ABD1GT07
A0ABD1GT08
A0ABD1GT11
A0ABD1GT15
A0ABD1GT26
A0ABD1GT27
A0ABD1GT32
A0ABD1GT39
A0ABD1GT51
A0ABD1GT55
A0ABD1GT57
A0ABD1GT60
A0ABD1GT61
A0ABD1GT65
A0ABD1GT67
A0ABD1GT74
A0ABD1GT77
A0ABD1GT82
A0ABD1GT89
A0ABD1GT94
A0ABD1GT97
A0ABD1GTA1
A0ABD1GTA4
A0ABD1GTA5
A0ABD1GTB1
A0ABD1GTC3
A0ABD1GTC7
A0ABD1GTD2
A0ABD1GTD5
A0ABD1GTE1
A0ABD1GTE4
A0ABD1GTE5
A0ABD1GTF0
A0ABD1GTF3
A0ABD1GTG3
A0ABD1GTG4
A0ABD1GTG7
A0ABD1GTH1
A0ABD1GTI6
A0ABD1GTI7
A0ABD1GTJ6
A0ABD1GTK6
A0ABD1GTL1
A0ABD1GTL2
A0ABD1GTL3
A0ABD1GTM2
A0ABD1GTM5
A0ABD1GTM9
A0ABD1GTN2
A0ABD1GTN3
A0ABD1GTP9
A0ABD1GTR1
A0ABD1GTR4
A0ABD1GTR5
A0ABD1GTR7
A0ABD1GTT1
A0ABD1GTT4
A0ABD1GTT7
A0ABD1GTU3
A0ABD1GTU8
A0ABD1GTU9
A0ABD1GTV7
A0ABD1GTW1
A0ABD1GTW4
A0ABD1GTW8
A0ABD1GTW9
A0ABD1GTX9
A0ABD1GTY0
A0ABD1GTY4
A0ABD1GTZ0
A0ABD1GTZ2
A0ABD1GTZ7
A0ABD1GU09
A0ABD1GU10
A0ABD1GU22
A0ABD1GU23
A0ABD1GU30
A0ABD1GU33
A0ABD1GU37
A0ABD1GU39
A0ABD1GU40
A0ABD1GU48
A0ABD1GU49
A0ABD1GU62
A0ABD1GU72
A0ABD1GU73
A0ABD1GU75
A0ABD1GU76
A0ABD1GU79
A0ABD1GU85
A0ABD1GU88
A0ABD1GU97
A0ABD1GUA0
A0ABD1GUA1
A0ABD1GUA6
A0ABD1GUA9
A0ABD1GUC1
A0ABD1GUD0
A0ABD1GUD8
A0ABD1GUE0
A0ABD1GUE1
A0ABD1GUE3
A0ABD1GUF2
A0ABD1GUF7
A0ABD1GUG0
A0ABD1GUG4
A0ABD1GUG5
A0ABD1GUG6
A0ABD1GUG8
A0ABD1GUH0
A0ABD1GUH1
A0ABD1GUH2
A0ABD1GUH3
A0ABD1GUH5
A0ABD1GUH8
A0ABD1GUJ3
A0ABD1GUJ8
A0ABD1GUK7
A0ABD1GUK9
A0ABD1GUL1
A0ABD1GUL9
A0ABD1GUM1
A0ABD1GUM2
A0ABD1GUM7
A0ABD1GUN2
A0ABD1GUN4
A0ABD1GUN7
A0ABD1GUP5
A0ABD1GUP9
A0ABD1GUQ0
A0ABD1GUQ1
A0ABD1GUQ2
A0ABD1GUQ5
A0ABD1GUR0
A0ABD1GUR1
A0ABD1GUR7
A0ABD1GUS0
A0ABD1GUS8
A0ABD1GUS9
A0ABD1GUT0
A0ABD1GUT1
A0ABD1GUT8
A0ABD1GUU2
A0ABD1GUU4
A0ABD1GUV4
A0ABD1GUV5
A0ABD1GUW1
A0ABD1GUW2
A0ABD1GUW5
A0ABD1GUX0
A0ABD1GUX2
A0ABD1GUX3
A0ABD1GUX5
A0ABD1GUX6
A0ABD1GUY4
A0ABD1GUY6
A0ABD1GUY9
A0ABD1GUZ0
A0ABD1GUZ1
A0ABD1GUZ2
A0ABD1GUZ7
A0ABD1GV02
A0ABD1GV04
A0ABD1GV05
A0ABD1GV06
A0ABD1GV11
A0ABD1GV12
A0ABD1GV15
A0ABD1GV17
A0ABD1GV23
A0ABD1GV26
A0ABD1GV27
A0ABD1GV31
A0ABD1GV33
A0ABD1GV46
A0ABD1GV52
A0ABD1GV71
A0ABD1GV74
A0ABD1GV76
A0ABD1GV83
A0ABD1GV85
A0ABD1GV87
A0ABD1GV88
A0ABD1GV93
A0ABD1GV97
A0ABD1GVA0
A0ABD1GVA2
A0ABD1GVA4
A0ABD1GVB2
A0ABD1GVB6
A0ABD1GVB7
A0ABD1GVC4
A0ABD1GVC6
A0ABD1GVC7
A0ABD1GVC8
A0ABD1GVD0
A0ABD1GVD1
A0ABD1GVD4
A0ABD1GVD5
A0ABD1GVE8
A0ABD1GVG7
A0ABD1GVH0
A0ABD1GVH9
A0ABD1GVJ1
A0ABD1GVJ5
A0ABD1GVK2
A0ABD1GVK5
A0ABD1GVK8
A0ABD1GVK9
A0ABD1GVL0
A0ABD1GVL4
A0ABD1GVL8
A0ABD1GVM0
A0ABD1GVM4
A0ABD1GVM9
A0ABD1GVN0
A0ABD1GVP1
A0ABD1GVP7
A0ABD1GVQ1
A0ABD1GVQ9
A0ABD1GVR3
A0ABD1GVR5
A0ABD1GVR6
A0ABD1GVR7
A0ABD1GVS2
A0ABD1GVS5
A0ABD1GVS6
A0ABD1GVS7
A0ABD1GVT6
A0ABD1GVT8
A0ABD1GVU2
A0ABD1GVU3
A0ABD1GVU4
A0ABD1GVV7
A0ABD1GVV8
A0ABD1GVX6
A0ABD1GVY1
A0ABD1GVY4
A0ABD1GVY6
A0ABD1GVY7
A0ABD1GVZ2
A0ABD1GVZ7
A0ABD1GVZ8
A0ABD1GW00
A0ABD1GW03
A0ABD1GW04
A0ABD1GW16
A0ABD1GW18
A0ABD1GW30
A0ABD1GW36
A0ABD1GW37
A0ABD1GW56
A0ABD1GW57
A0ABD1GW69
A0ABD1GW70
A0ABD1GW71
A0ABD1GW78
A0ABD1GW79
A0ABD1GW86
A0ABD1GW87
A0ABD1GW88
A0ABD1GW89
A0ABD1GW95
A0ABD1GWA2
A0ABD1GWB6
A0ABD1GWB8
A0ABD1GWC2
A0ABD1GWD1
A0ABD1GWD5
A0ABD1GWD9
A0ABD1GWE3
A0ABD1GWE4
A0ABD1GWF1
A0ABD1GWF2
A0ABD1GWG2
A0ABD1GWG5
A0ABD1GWG9
A0ABD1GWH1
A0ABD1GWH2
A0ABD1GWH6
A0ABD1GWH7
A0ABD1GWI2
A0ABD1GWI7
A0ABD1GWJ5
A0ABD1GWJ6
A0ABD1GWJ8
A0ABD1GWJ9
A0ABD1GWK4
A0ABD1GWK9
A0ABD1GWL7
A0ABD1GWL9
A0ABD1GWM7
A0ABD1GWN0
A0ABD1GWN7
A0ABD1GWP0
A0ABD1GWP1
A0ABD1GWP4
A0ABD1GWP7
A0ABD1GWP8
A0ABD1GWR6
A0ABD1GWS3
A0ABD1GWS4
A0ABD1GWU5
A0ABD1GWU8
A0ABD1GWV1
A0ABD1GWV2
A0ABD1GWV4
A0ABD1GWV7
A0ABD1GWV8
A0ABD1GWV9
A0ABD1GWW2
A0ABD1GWW6
A0ABD1GWW7
A0ABD1GWX0
A0ABD1GWX6
A0ABD1GWY0
A0ABD1GWY1
A0ABD1GWY2
A0ABD1GWY7
A0ABD1GWY8
A0ABD1GWZ9
A0ABD1GX03
A0ABD1GX10
A0ABD1GX14
A0ABD1GX15
A0ABD1GX19
A0ABD1GX20
A0ABD1GX21
A0ABD1GX24
A0ABD1GX26
A0ABD1GX27
A0ABD1GX30
A0ABD1GX37
A0ABD1GX38
A0ABD1GX40
A0ABD1GX43
A0ABD1GX48
A0ABD1GX52
A0ABD1GX65
A0ABD1GX68
A0ABD1GX70
A0ABD1GX73
A0ABD1GX82
A0ABD1GX83
A0ABD1GX84
A0ABD1GX85
A0ABD1GX86
A0ABD1GX87
A0ABD1GX88
A0ABD1GX91
A0ABD1GX94
A0ABD1GXA2
A0ABD1GXA8
A0ABD1GXB3
A0ABD1GXB4
A0ABD1GXB5
A0ABD1GXB8
A0ABD1GXC1
A0ABD1GXC2
A0ABD1GXC3
A0ABD1GXC4
A0ABD1GXC6
A0ABD1GXD0
A0ABD1GXD4
A0ABD1GXF4
A0ABD1GXF7
A0ABD1GXG1
A0ABD1GXG3
A0ABD1GXG5
A0ABD1GXH0
A0ABD1GXH2
A0ABD1GXH4
A0ABD1GXH6
A0ABD1GXH8
A0ABD1GXI5
A0ABD1GXJ2
A0ABD1GXJ4
A0ABD1GXJ5
A0ABD1GXJ6
A0ABD1GXJ7
A0ABD1GXK7
A0ABD1GXM1
A0ABD1GXM2
A0ABD1GXM3
A0ABD1GXM6
A0ABD1GXM8
A0ABD1GXP2
A0ABD1GXP5
A0ABD1GXQ7
A0ABD1GXR6
A0ABD1GXR8
A0ABD1GXS5
A0ABD1GXS6
A0ABD1GXT1
A0ABD1GXT2
A0ABD1GXT6
A0ABD1GXU0
A0ABD1GXU9
A0ABD1GXV1
A0ABD1GXV3
A0ABD1GXV7
A0ABD1GXX1
A0ABD1GXX4
A0ABD1GXX6
A0ABD1GXY7
A0ABD1GXZ4
A0ABD1GXZ7
A0ABD1GXZ9
A0ABD1GY00
A0ABD1GY01
A0ABD1GY02
A0ABD1GY04
A0ABD1GY05
A0ABD1GY07
A0ABD1GY09
A0ABD1GY11
A0ABD1GY15
A0ABD1GY20
A0ABD1GY21
A0ABD1GY23
A0ABD1GY34
A0ABD1GY35
A0ABD1GY39
A0ABD1GY41
A0ABD1GY47
A0ABD1GY51
A0ABD1GY57
A0ABD1GY60
A0ABD1GY61
A0ABD1GY73
A0ABD1GY75
A0ABD1GY77
A0ABD1GY84
A0ABD1GY93
A0ABD1GY98
A0ABD1GYA7
A0ABD1GYB2
A0ABD1GYB4
A0ABD1GYB7
A0ABD1GYC2
A0ABD1GYC3
A0ABD1GYC5
A0ABD1GYC8
A0ABD1GYD8
A0ABD1GYE9
A0ABD1GYF3
A0ABD1GYF6
A0ABD1GYF8
A0ABD1GYG4
A0ABD1GYG5
A0ABD1GYG6
A0ABD1GYH9
A0ABD1GYI6
A0ABD1GYJ5
A0ABD1GYL5
A0ABD1GYM7
A0ABD1GYM9
A0ABD1GYN3
A0ABD1GYN8
A0ABD1GYP3
A0ABD1GYP6
A0ABD1GYP7
A0ABD1GYP8
A0ABD1GYQ9
A0ABD1GYR6
A0ABD1GYR9
A0ABD1GYS3
A0ABD1GYS4
A0ABD1GYS5
A0ABD1GYS9
A0ABD1GYT0
A0ABD1GYT4
A0ABD1GYU0
A0ABD1GYU1
A0ABD1GYU4
A0ABD1GYU7
A0ABD1GYV7
A0ABD1GYW3
A0ABD1GYW9
A0ABD1GYX5
A0ABD1GYX7
A0ABD1GYX8
A0ABD1GYY0
A0ABD1GYZ3
A0ABD1GZ12
A0ABD1GZ13
A0ABD1GZ16
A0ABD1GZ17
A0ABD1GZ28
A0ABD1GZ33
A0ABD1GZ42
A0ABD1GZ45
A0ABD1GZ46
A0ABD1GZ49
A0ABD1GZ50
A0ABD1GZ53
A0ABD1GZ55
A0ABD1GZ58
A0ABD1GZ60
A0ABD1GZ65
A0ABD1GZ67
A0ABD1GZ71
A0ABD1GZ76
A0ABD1GZ78
A0ABD1GZ83
A0ABD1GZ88
A0ABD1GZ90
A0ABD1GZ94
A0ABD1GZA2
A0ABD1GZA3
A0ABD1GZA5
A0ABD1GZA6
A0ABD1GZA7
A0ABD1GZA8
A0ABD1GZB0
A0ABD1GZB7
A0ABD1GZC4
A0ABD1GZC6
A0ABD1GZD1
A0ABD1GZD5
A0ABD1GZD6
A0ABD1GZE3
A0ABD1GZE5
A0ABD1GZE7
A0ABD1GZF2
A0ABD1GZF3
A0ABD1GZF5
A0ABD1GZF8
A0ABD1GZG2
A0ABD1GZG5
A0ABD1GZG6
A0ABD1GZG7
A0ABD1GZG9
A0ABD1GZH0
A0ABD1GZH1
A0ABD1GZH3
A0ABD1GZH9
A0ABD1GZI8
A0ABD1GZJ6
A0ABD1GZK2
A0ABD1GZK6
A0ABD1GZL1
A0ABD1GZL6
A0ABD1GZL8
A0ABD1GZM0
A0ABD1GZM2
A0ABD1GZM4
A0ABD1GZM5
A0ABD1GZN2
A0ABD1GZN7
A0ABD1GZN9
A0ABD1GZP1
A0ABD1GZP6
A0ABD1GZP9
A0ABD1GZQ4
A0ABD1GZQ7
A0ABD1GZR1
A0ABD1GZR5
A0ABD1GZR9
A0ABD1GZS6
A0ABD1GZT1
A0ABD1GZT3
A0ABD1GZT5
A0ABD1GZT7
A0ABD1GZT8
A0ABD1GZU7
A0ABD1GZV3
A0ABD1GZV4
A0ABD1GZW2
A0ABD1GZW6
A0ABD1GZX5
A0ABD1GZX8
A0ABD1GZY1
A0ABD1GZY2
A0ABD1GZY6
A0ABD1GZY7
A0ABD1GZZ0
A0ABD1GZZ3
A0ABD1GZZ4
A0ABD1GZZ5
A0ABD1GZZ6
A0ABD1GZZ9
A0ABD1H002
A0ABD1H007
A0ABD1H012
A0ABD1H015
A0ABD1H017
A0ABD1H020
A0ABD1H021
A0ABD1H024
A0ABD1H030
A0ABD1H031
A0ABD1H034
A0ABD1H038
A0ABD1H042
A0ABD1H044
A0ABD1H057
A0ABD1H066
A0ABD1H077
A0ABD1H092
A0ABD1H095
A0ABD1H099
A0ABD1H0A4
A0ABD1H0A9
A0ABD1H0B3
A0ABD1H0C3
A0ABD1H0C6
A0ABD1H0C8
A0ABD1H0C9
A0ABD1H0D1
A0ABD1H0D3
A0ABD1H0E1
A0ABD1H0E5
A0ABD1H0E6
A0ABD1H0E8
A0ABD1H0F0
A0ABD1H0F1
A0ABD1H0F3
A0ABD1H0F6
A0ABD1H0G1
A0ABD1H0G3
A0ABD1H0G4
A0ABD1H0G6
A0ABD1H0G8
A0ABD1H0H2
A0ABD1H0H5
A0ABD1H0H7
A0ABD1H0H8
A0ABD1H0I8
A0ABD1H0L1
A0ABD1H0L2
A0ABD1H0L5
A0ABD1H0M3
A0ABD1H0N2
A0ABD1H0N4
A0ABD1H0N6
A0ABD1H0N7
A0ABD1H0P1
A0ABD1H0P4
A0ABD1H0P8
A0ABD1H0R9
A0ABD1H0S0
A0ABD1H0T1
A0ABD1H0T9
A0ABD1H0U0
A0ABD1H0U3
A0ABD1H0V1
A0ABD1H0V6
A0ABD1H0V8
A0ABD1H0X0
A0ABD1H0X7
A0ABD1H0X8
A0ABD1H0X9
A0ABD1H0Y4
A0ABD1H0Y7
A0ABD1H0Z1
A0ABD1H0Z2
A0ABD1H0Z3
A0ABD1H0Z5
A0ABD1H113
A0ABD1H114
A0ABD1H124
A0ABD1H125
A0ABD1H126
A0ABD1H133
A0ABD1H140
A0ABD1H145
A0ABD1H150
A0ABD1H154
A0ABD1H159
A0ABD1H163
A0ABD1H166
A0ABD1H174
A0ABD1H177
A0ABD1H181
A0ABD1H195
A0ABD1H198
A0ABD1H1C5
A0ABD1H1C6
A0ABD1H1D0
A0ABD1H1D6
A0ABD1H1D8
A0ABD1H1D9
A0ABD1H1E0
A0ABD1H1E1
A0ABD1H1E4
A0ABD1H1F2
A0ABD1H1F8
A0ABD1H1G3
A0ABD1H1H2
A0ABD1H1H7
A0ABD1H1H8
A0ABD1H1I1
A0ABD1H1I3
A0ABD1H1I4
A0ABD1H1I6
A0ABD1H1J9
A0ABD1H1K4
A0ABD1H1K6
A0ABD1H1L0
A0ABD1H1L6
A0ABD1H1L8
A0ABD1H1M1
A0ABD1H1M3
A0ABD1H1M6
A0ABD1H1M9
A0ABD1H1N2
A0ABD1H1P6
A0ABD1H1Q0
A0ABD1H1Q2
A0ABD1H1Q3
A0ABD1H1Q5
A0ABD1H1Q7
A0ABD1H1R0
A0ABD1H1R2
A0ABD1H1R5
A0ABD1H1S1
A0ABD1H1T3
A0ABD1H1U0
A0ABD1H1V5
A0ABD1H1X4
A0ABD1H1X6
A0ABD1H1X7
A0ABD1H1Y1
A0ABD1H1Y6
A0ABD1H1Y9
A0ABD1H1Z1
A0ABD1H1Z4
A0ABD1H200
A0ABD1H206
A0ABD1H210
A0ABD1H216
A0ABD1H224
A0ABD1H230
A0ABD1H234
A0ABD1H244
A0ABD1H251
A0ABD1H257
A0ABD1H262
A0ABD1H267
A0ABD1H277
A0ABD1H280
A0ABD1H282
A0ABD1H293
A0ABD1H294
A0ABD1H295
A0ABD1H2A0
A0ABD1H2A4
A0ABD1H2B5
A0ABD1H2C0
A0ABD1H2D0
A0ABD1H2D1
A0ABD1H2D4
A0ABD1H2D8
A0ABD1H2E1
A0ABD1H2F8
A0ABD1H2G4
A0ABD1H2H9
A0ABD1H2I6
A0ABD1H2I8
A0ABD1H2J0
A0ABD1H2K0
A0ABD1H2K2
A0ABD1H2K3
A0ABD1H2K5
A0ABD1H2K7
A0ABD1H2K8
A0ABD1H2L3
A0ABD1H2L5
A0ABD1H2M0
A0ABD1H2M2
A0ABD1H2M4
A0ABD1H2N1
A0ABD1H2N9
A0ABD1H2P3
A0ABD1H2P5
A0ABD1H2P6
A0ABD1H2P7
A0ABD1H2Q0
A0ABD1H2Q2
A0ABD1H2Q9
A0ABD1H2R2
A0ABD1H2R3
A0ABD1H2R6
A0ABD1H2S0
A0ABD1H2S2
A0ABD1H2S3
A0ABD1H2S4
A0ABD1H2S5
A0ABD1H2S6
A0ABD1H2S8
A0ABD1H2S9
A0ABD1H2T6
A0ABD1H2T9
A0ABD1H2V2
A0ABD1H2X4
A0ABD1H2X7
A0ABD1H2Y2
A0ABD1H2Y9
A0ABD1H2Z4
A0ABD1H2Z7
A0ABD1H301
A0ABD1H306
A0ABD1H311
A0ABD1H313
A0ABD1H317
A0ABD1H332
A0ABD1H335
A0ABD1H343
A0ABD1H352
A0ABD1H356
A0ABD1H357
A0ABD1H359
A0ABD1H362
A0ABD1H367
A0ABD1H371
A0ABD1H374
A0ABD1H378
A0ABD1H379
A0ABD1H381
A0ABD1H386
A0ABD1H387
A0ABD1H392
A0ABD1H394
A0ABD1H395
A0ABD1H396
A0ABD1H398
A0ABD1H3A2
A0ABD1H3B2
A0ABD1H3B8
A0ABD1H3C0
A0ABD1H3C5
A0ABD1H3C7
A0ABD1H3D4
A0ABD1H3D5
A0ABD1H3E0
A0ABD1H3E7
A0ABD1H3F6
A0ABD1H3F7
A0ABD1H3G0
A0ABD1H3G2
A0ABD1H3G3
A0ABD1H3G4
A0ABD1H3G6
A0ABD1H3G8
A0ABD1H3H0
A0ABD1H3H3
A0ABD1H3H5
A0ABD1H3H8
A0ABD1H3I5
A0ABD1H3J2
A0ABD1H3J6
A0ABD1H3J8
A0ABD1H3K0
A0ABD1H3K1
A0ABD1H3K2
A0ABD1H3K9
A0ABD1H3L1
A0ABD1H3L2
A0ABD1H3L3
A0ABD1H3L4
A0ABD1H3M0
A0ABD1H3M1
A0ABD1H3N9
A0ABD1H3P0
A0ABD1H3P1
A0ABD1H3P4
A0ABD1H3P9
A0ABD1H3Q1
A0ABD1H3Q8
A0ABD1H3R4
A0ABD1H3R7
A0ABD1H3S1
A0ABD1H3S3
A0ABD1H3S7
A0ABD1H3T1
A0ABD1H3T4
A0ABD1H3U3
A0ABD1H3U8
A0ABD1H3V1
A0ABD1H3V7
A0ABD1H3V9
A0ABD1H3W5
A0ABD1H3W8
A0ABD1H3X4
A0ABD1H3X6
A0ABD1H3X7
A0ABD1H3Y5
A0ABD1H3Y6
A0ABD1H3Y8
A0ABD1H3Z2
A0ABD1H3Z5
A0ABD1H3Z7
A0ABD1H3Z8
A0ABD1H3Z9
A0ABD1H401
A0ABD1H402
A0ABD1H409
A0ABD1H418
A0ABD1H421
A0ABD1H422
A0ABD1H424
A0ABD1H430
A0ABD1H433
A0ABD1H437
A0ABD1H439
A0ABD1H441
A0ABD1H445
A0ABD1H450
A0ABD1H454
A0ABD1H456
A0ABD1H460
A0ABD1H463
A0ABD1H480
A0ABD1H490
A0ABD1H498
A0ABD1H499
A0ABD1H4A2
A0ABD1H4A6
A0ABD1H4B1
A0ABD1H4B6
A0ABD1H4B8
A0ABD1H4C1
A0ABD1H4C6
A0ABD1H4D1
A0ABD1H4D3
A0ABD1H4D6
A0ABD1H4E0
A0ABD1H4E1
A0ABD1H4E2
A0ABD1H4E4
A0ABD1H4E5
A0ABD1H4E9
A0ABD1H4F3
A0ABD1H4G3
A0ABD1H4G5
A0ABD1H4I0
A0ABD1H4I5
A0ABD1H4I6
A0ABD1H4I7
A0ABD1H4J0
A0ABD1H4J2
A0ABD1H4J9
A0ABD1H4K3
A0ABD1H4K6
A0ABD1H4L0
A0ABD1H4L3
A0ABD1H4L5
A0ABD1H4M0
A0ABD1H4M1
A0ABD1H4M4
A0ABD1H4M7
A0ABD1H4N4
A0ABD1H4N5
A0ABD1H4N8
A0ABD1H4P1
A0ABD1H4P2
A0ABD1H4Q0
A0ABD1H4R0
A0ABD1H4R3
A0ABD1H4R4
A0ABD1H4R5
A0ABD1H4S2
A0ABD1H4S4
A0ABD1H4T1
A0ABD1H4T2
A0ABD1H4T3
A0ABD1H4T5
A0ABD1H4U0
A0ABD1H4U2
A0ABD1H4U7
A0ABD1H4V7
A0ABD1H4V9
A0ABD1H4W1
A0ABD1H4W9
A0ABD1H4X0
A0ABD1H4Y9
A0ABD1H4Z2
A0ABD1H4Z3
A0ABD1H4Z7
A0ABD1H4Z8
A0ABD1H502
A0ABD1H506
A0ABD1H507
A0ABD1H517
A0ABD1H521
A0ABD1H522
A0ABD1H523
A0ABD1H526
A0ABD1H537
A0ABD1H542
A0ABD1H544
A0ABD1H546
A0ABD1H547
A0ABD1H550
A0ABD1H553
A0ABD1H555
A0ABD1H564
A0ABD1H566
A0ABD1H568
A0ABD1H571
A0ABD1H583
A0ABD1H587
A0ABD1H590
A0ABD1H596
A0ABD1H597
A0ABD1H598
A0ABD1H5A0
A0ABD1H5A1
A0ABD1H5A3
A0ABD1H5A6
A0ABD1H5D3
A0ABD1H5E5
A0ABD1H5E6
A0ABD1H5E7
A0ABD1H5E9
A0ABD1H5F2
A0ABD1H5F4
A0ABD1H5G0
A0ABD1H5H3
A0ABD1H5H6
A0ABD1H5H7
A0ABD1H5H8
A0ABD1H5I1
A0ABD1H5I6
A0ABD1H5I7
A0ABD1H5J2
A0ABD1H5J3
A0ABD1H5J4
A0ABD1H5J5
A0ABD1H5J9
A0ABD1H5K4
A0ABD1H5K6
A0ABD1H5K7
A0ABD1H5L1
A0ABD1H5L3
A0ABD1H5L4
A0ABD1H5L8
A0ABD1H5L9
A0ABD1H5M7
A0ABD1H5M9
A0ABD1H5N0
A0ABD1H5N1
A0ABD1H5N6
A0ABD1H5P0
A0ABD1H5P4
A0ABD1H5P5
A0ABD1H5Q0
A0ABD1H5R3
A0ABD1H5R9
A0ABD1H5S3
A0ABD1H5S5
A0ABD1H5T2
A0ABD1H5V3
A0ABD1H5V7
A0ABD1H5W0
A0ABD1H5W2
A0ABD1H5W3
A0ABD1H5X0
A0ABD1H5X1
A0ABD1H5X2
A0ABD1H5X3
A0ABD1H5X4
A0ABD1H5X5
A0ABD1H5X6
A0ABD1H5X7
A0ABD1H5X8
A0ABD1H5Y0
A0ABD1H5Y2
A0ABD1H5Y4
A0ABD1H5Y5
A0ABD1H5Z2
A0ABD1H600
A0ABD1H602
A0ABD1H603
A0ABD1H604
A0ABD1H610
A0ABD1H616
A0ABD1H621
A0ABD1H624
A0ABD1H625
A0ABD1H629
A0ABD1H634
A0ABD1H637
A0ABD1H640
A0ABD1H646
A0ABD1H647
A0ABD1H650
A0ABD1H657
A0ABD1H659
A0ABD1H661
A0ABD1H666
A0ABD1H671
A0ABD1H675
A0ABD1H678
A0ABD1H684
A0ABD1H689
A0ABD1H6A7
A0ABD1H6B1
A0ABD1H6B7
A0ABD1H6B9
A0ABD1H6C0
A0ABD1H6C1
A0ABD1H6D1
A0ABD1H6D2
A0ABD1H6D4
A0ABD1H6D7
A0ABD1H6E2
A0ABD1H6E9
A0ABD1H6F2
A0ABD1H6F9
A0ABD1H6G7
A0ABD1H6H5
A0ABD1H6H7
A0ABD1H6H9
A0ABD1H6I9
A0ABD1H6J0
A0ABD1H6J1
A0ABD1H6J6
A0ABD1H6J7
A0ABD1H6J8
A0ABD1H6K0
A0ABD1H6K3
A0ABD1H6K5
A0ABD1H6L4
A0ABD1H6M0
A0ABD1H6M8
A0ABD1H6N3
A0ABD1H6N9
A0ABD1H6P1
A0ABD1H6Q0
A0ABD1H6Q4
A0ABD1H6Q8
A0ABD1H6R5
A0ABD1H6T6
A0ABD1H6U0
A0ABD1H6U1
A0ABD1H6U5
A0ABD1H6U6
A0ABD1H6U9
A0ABD1H6V0
A0ABD1H6V3
A0ABD1H6V4
A0ABD1H6V7
A0ABD1H6V8
A0ABD1H6W2
A0ABD1H6W5
A0ABD1H6X1
A0ABD1H6X4
A0ABD1H6X6
A0ABD1H6Y4
A0ABD1H6Y9
A0ABD1H6Z4
A0ABD1H6Z8
A0ABD1H701
A0ABD1H709
A0ABD1H710
A0ABD1H712
A0ABD1H716
A0ABD1H718
A0ABD1H722
A0ABD1H730
A0ABD1H735
A0ABD1H736
A0ABD1H738
A0ABD1H739
A0ABD1H742
A0ABD1H746
A0ABD1H748
A0ABD1H751
A0ABD1H754
A0ABD1H755
A0ABD1H756
A0ABD1H760
A0ABD1H761
A0ABD1H763
A0ABD1H764
A0ABD1H765
A0ABD1H774
A0ABD1H780
A0ABD1H781
A0ABD1H783
A0ABD1H785
A0ABD1H794
A0ABD1H797
A0ABD1H7A3
A0ABD1H7A6
A0ABD1H7B1
A0ABD1H7B7
A0ABD1H7B9
A0ABD1H7C0
A0ABD1H7C2
A0ABD1H7C8
A0ABD1H7D0
A0ABD1H7D1
A0ABD1H7D2
A0ABD1H7D4
A0ABD1H7D5
A0ABD1H7E1
A0ABD1H7E2
A0ABD1H7E6
A0ABD1H7E7
A0ABD1H7E8
A0ABD1H7F2
A0ABD1H7F3
A0ABD1H7F8
A0ABD1H7G3
A0ABD1H7G4
A0ABD1H7H0
A0ABD1H7H4
A0ABD1H7H5
A0ABD1H7I1
A0ABD1H7I8
A0ABD1H7J1
A0ABD1H7J7
A0ABD1H7K3
A0ABD1H7K5
A0ABD1H7L0
A0ABD1H7L6
A0ABD1H7L7
A0ABD1H7L8
A0ABD1H7M0
A0ABD1H7M7
A0ABD1H7M8
A0ABD1H7N2
A0ABD1H7N7
A0ABD1H7P1
A0ABD1H7P2
A0ABD1H7P5
A0ABD1H7Q0
A0ABD1H7Q4
A0ABD1H7Q5
A0ABD1H7R1
A0ABD1H7R2
A0ABD1H7R3
A0ABD1H7S5
A0ABD1H7S7
A0ABD1H7S9
A0ABD1H7T0
A0ABD1H7T1
A0ABD1H7T8
A0ABD1H7U3
A0ABD1H7U4
A0ABD1H7U7
A0ABD1H7U9
A0ABD1H7V4
A0ABD1H7V7
A0ABD1H7W7
A0ABD1H7W8
A0ABD1H7W9
A0ABD1H7X1
A0ABD1H7X6
A0ABD1H7Y0
A0ABD1H7Y1
A0ABD1H7Y4
A0ABD1H7Y6
A0ABD1H7Z3
A0ABD1H7Z8
A0ABD1H808
A0ABD1H809
A0ABD1H810
A0ABD1H812
A0ABD1H813
A0ABD1H818
A0ABD1H829
A0ABD1H836
A0ABD1H837
A0ABD1H843
A0ABD1H846
A0ABD1H854
A0ABD1H857
A0ABD1H863
A0ABD1H866
A0ABD1H883
A0ABD1H886
A0ABD1H899
A0ABD1H8A4
A0ABD1H8A7
A0ABD1H8C0
A0ABD1H8C1
A0ABD1H8C5
A0ABD1H8C9
A0ABD1H8D1
A0ABD1H8D6
A0ABD1H8D7
A0ABD1H8D8
A0ABD1H8E1
A0ABD1H8F1
A0ABD1H8G5
A0ABD1H8G9
A0ABD1H8I0
A0ABD1H8I3
A0ABD1H8I4
A0ABD1H8I5
A0ABD1H8I8
A0ABD1H8J3
A0ABD1H8J6
A0ABD1H8J9
A0ABD1H8K2
A0ABD1H8K7
A0ABD1H8K8
A0ABD1H8L0
A0ABD1H8L7
A0ABD1H8M3
A0ABD1H8M4
A0ABD1H8N0
A0ABD1H8N1
A0ABD1H8N7
A0ABD1H8P2
A0ABD1H8P7
A0ABD1H8Q2
A0ABD1H8Q8
A0ABD1H8Q9
A0ABD1H8R1
A0ABD1H8R3
A0ABD1H8R7
A0ABD1H8R8
A0ABD1H8T5
A0ABD1H8T9
A0ABD1H8U0
A0ABD1H8U9
A0ABD1H8V6
A0ABD1H8W9
A0ABD1H8X1
A0ABD1H8Y5
A0ABD1H8Y7
A0ABD1H900
A0ABD1H910
A0ABD1H919
A0ABD1H926
A0ABD1H928
A0ABD1H929
A0ABD1H935
A0ABD1H937
A0ABD1H939
A0ABD1H940
A0ABD1H941
A0ABD1H943
A0ABD1H948
A0ABD1H950
A0ABD1H954
A0ABD1H955
A0ABD1H958
A0ABD1H965
A0ABD1H969
A0ABD1H970
A0ABD1H972
A0ABD1H973
A0ABD1H976
A0ABD1H982
A0ABD1H986
A0ABD1H991
A0ABD1H996
A0ABD1H997
A0ABD1H9A0
A0ABD1H9A3
A0ABD1H9A6
A0ABD1H9B8
A0ABD1H9C0
A0ABD1H9C3
A0ABD1H9C7
A0ABD1H9D3
A0ABD1H9D4
A0ABD1H9D5
A0ABD1H9D8
A0ABD1H9E2
A0ABD1H9E4
A0ABD1H9F6
A0ABD1H9G4
A0ABD1H9G6
A0ABD1H9G8
A0ABD1H9H1
A0ABD1H9H7
A0ABD1H9H8
A0ABD1H9I3
A0ABD1H9I5
A0ABD1H9J4
A0ABD1H9J7
A0ABD1H9J9
A0ABD1H9K0
A0ABD1H9K8
A0ABD1H9L4
A0ABD1H9L6
A0ABD1H9L7
A0ABD1H9L9
A0ABD1H9M2
A0ABD1H9N3
A0ABD1H9N5
A0ABD1H9N8
A0ABD1H9P1
A0ABD1H9P7
A0ABD1H9Q0
A0ABD1H9Q2
A0ABD1H9Q6
A0ABD1H9Q7
A0ABD1H9R1
A0ABD1H9R4
A0ABD1H9S1
A0ABD1H9S2
A0ABD1H9S4
A0ABD1H9T1
A0ABD1H9T7
A0ABD1H9T8
A0ABD1H9U2
A0ABD1H9U7
A0ABD1H9V3
A0ABD1H9V5
A0ABD1H9V7
A0ABD1H9V9
A0ABD1H9W4
A0ABD1H9W7
A0ABD1H9W8
A0ABD1H9X7
A0ABD1H9X9
A0ABD1H9Y3
A0ABD1H9Z3
A0ABD1H9Z6
A0ABD1H9Z7
A0ABD1HA01
A0ABD1HA06
A0ABD1HA08
A0ABD1HA10
A0ABD1HA13
A0ABD1HA16
A0ABD1HA19
A0ABD1HA21
A0ABD1HA23
A0ABD1HA26
A0ABD1HA27
A0ABD1HA31
A0ABD1HA34
A0ABD1HA43
A0ABD1HA56
A0ABD1HA63
A0ABD1HA65
A0ABD1HA71
A0ABD1HA72
A0ABD1HA84
A0ABD1HA90
A0ABD1HA91
A0ABD1HA94
A0ABD1HAA3
A0ABD1HAB4
A0ABD1HAB7
A0ABD1HAC7
A0ABD1HAD1
A0ABD1HAD2
A0ABD1HAD4
A0ABD1HAD5
A0ABD1HAD7
A0ABD1HAD8
A0ABD1HAD9
A0ABD1HAE0
A0ABD1HAE6
A0ABD1HAE7
A0ABD1HAG6
A0ABD1HAH0
A0ABD1HAH1
A0ABD1HAH2
A0ABD1HAI2
A0ABD1HAI4
A0ABD1HAI8
A0ABD1HAJ8
A0ABD1HAK3
A0ABD1HAK9
A0ABD1HAL3
A0ABD1HAL4
A0ABD1HAL8
A0ABD1HAM0
A0ABD1HAM7
A0ABD1HAN0
A0ABD1HAN1
A0ABD1HAN3
A0ABD1HAN5
A0ABD1HAP1
A0ABD1HAP3
A0ABD1HAP8
A0ABD1HAQ1
A0ABD1HAR7
A0ABD1HAS5
A0ABD1HAS7
A0ABD1HAS8
A0ABD1HAT2
A0ABD1HAT9
A0ABD1HAV0
A0ABD1HAV5
A0ABD1HAW3
A0ABD1HAX5
A0ABD1HAX9
A0ABD1HAY9
A0ABD1HAZ9
A0ABD1HB18
A0ABD1HB19
A0ABD1HB23
A0ABD1HB29
A0ABD1HB34
A0ABD1HB39
A0ABD1HB42
A0ABD1HB48
A0ABD1HB54
A0ABD1HB58
A0ABD1HB62
A0ABD1HB64
A0ABD1HB65
A0ABD1HB68
A0ABD1HB71
A0ABD1HB77
A0ABD1HB78
A0ABD1HB85
A0ABD1HB90
A0ABD1HB94
A0ABD1HB98
A0ABD1HBA3
A0ABD1HBA9
A0ABD1HBB6
A0ABD1HBB8
A0ABD1HBB9
A0ABD1HBC0
A0ABD1HBC1
A0ABD1HBC6
A0ABD1HBD0
A0ABD1HBD6
A0ABD1HBD9
A0ABD1HBE0
A0ABD1HBE4
A0ABD1HBF1
A0ABD1HBG3
A0ABD1HBG6
A0ABD1HBH5
A0ABD1HBH6
A0ABD1HBH8
A0ABD1HBH9
A0ABD1HBJ1
A0ABD1HBK5
A0ABD1HBK7
A0ABD1HBL2
A0ABD1HBM0
A0ABD1HBM5
A0ABD1HBM7
A0ABD1HBM9
A0ABD1HBN3
A0ABD1HBP2
A0ABD1HBP4
A0ABD1HBQ1
A0ABD1HBQ9
A0ABD1HBR4
A0ABD1HBR6
A0ABD1HBR8
A0ABD1HBS0
A0ABD1HBS1
A0ABD1HBS3
A0ABD1HBT6
A0ABD1HBT9
A0ABD1HBU8
A0ABD1HBV7
A0ABD1HBV9
A0ABD1HBW9
A0ABD1HBX2
A0ABD1HBX7
A0ABD1HBX8
A0ABD1HBX9
A0ABD1HBY0
A0ABD1HBY9
A0ABD1HBZ0
A0ABD1HBZ4
A0ABD1HC10
A0ABD1HC15
A0ABD1HC41
A0ABD1HC46
A0ABD1HC49
A0ABD1HC51
A0ABD1HC53
A0ABD1HC54
A0ABD1HC59
A0ABD1HC62
A0ABD1HC64
A0ABD1HC68
A0ABD1HC69
A0ABD1HC71
A0ABD1HC73
A0ABD1HC75
A0ABD1HC83
A0ABD1HC84
A0ABD1HC88
A0ABD1HCA1
A0ABD1HCA3
A0ABD1HCA4
A0ABD1HCA5
A0ABD1HCB2
A0ABD1HCB5
A0ABD1HCB7
A0ABD1HCC2
A0ABD1HCC5
A0ABD1HCC7
A0ABD1HCE0
A0ABD1HCG2
A0ABD1HCG3
A0ABD1HCG8
A0ABD1HCH2
A0ABD1HCH4
A0ABD1HCH9
A0ABD1HCI3
A0ABD1HCI5
A0ABD1HCI7
A0ABD1HCI8
A0ABD1HCJ2
A0ABD1HCJ3
A0ABD1HCK7
A0ABD1HCK9
A0ABD1HCL0
A0ABD1HCL1
A0ABD1HCM3
A0ABD1HCM5
A0ABD1HCM9
A0ABD1HCN6
A0ABD1HCN8
A0ABD1HCP5
A0ABD1HCQ7
A0ABD1HCR5
A0ABD1HCS1
A0ABD1HCS2
A0ABD1HCS7
A0ABD1HCT0
A0ABD1HCT2
A0ABD1HCT5
A0ABD1HCU0
A0ABD1HCU2
A0ABD1HCU4
A0ABD1HCU9
A0ABD1HCV0
A0ABD1HCV6
A0ABD1HCW0
A0ABD1HCW5
A0ABD1HCW6
A0ABD1HCW7
A0ABD1HCX0
A0ABD1HCX1
A0ABD1HCX4
A0ABD1HCY0
A0ABD1HCY1
A0ABD1HCY3
A0ABD1HCZ1
A0ABD1HCZ3
A0ABD1HCZ7
A0ABD1HD06
A0ABD1HD15
A0ABD1HD16
A0ABD1HD17
A0ABD1HD22
A0ABD1HD24
A0ABD1HD25
A0ABD1HD29
A0ABD1HD30
A0ABD1HD32
A0ABD1HD34
A0ABD1HD38
A0ABD1HD40
A0ABD1HD42
A0ABD1HD53
A0ABD1HD56
A0ABD1HD62
A0ABD1HD64
A0ABD1HD66
A0ABD1HD80
A0ABD1HD83
A0ABD1HD84
A0ABD1HD91
A0ABD1HD92
A0ABD1HD93
A0ABD1HD95
A0ABD1HD96
A0ABD1HDA0
A0ABD1HDA1
A0ABD1HDA4
A0ABD1HDB3
A0ABD1HDB5
A0ABD1HDB6
A0ABD1HDC2
A0ABD1HDC7
A0ABD1HDC8
A0ABD1HDC9
A0ABD1HDD0
A0ABD1HDD6
A0ABD1HDE2
A0ABD1HDE3
A0ABD1HDE4
A0ABD1HDE7
A0ABD1HDE9
A0ABD1HDF1
A0ABD1HDF4
A0ABD1HDG1
A0ABD1HDG2
A0ABD1HDG5
A0ABD1HDG6
A0ABD1HDG8
A0ABD1HDH2
A0ABD1HDH7
A0ABD1HDI3
A0ABD1HDI7
A0ABD1HDJ3
A0ABD1HDJ5
A0ABD1HDK7
A0ABD1HDL1
A0ABD1HDL6
A0ABD1HDL7
A0ABD1HDM3
A0ABD1HDM6
A0ABD1HDN0
A0ABD1HDN3
A0ABD1HDN6
A0ABD1HDP1
A0ABD1HDP2
A0ABD1HDP4
A0ABD1HDP7
A0ABD1HDP8
A0ABD1HDQ5
A0ABD1HDQ9
A0ABD1HDR0
A0ABD1HDR2
A0ABD1HDR3
A0ABD1HDS0
A0ABD1HDS6
A0ABD1HDS7
A0ABD1HDT5
A0ABD1HDU0
A0ABD1HDU6
A0ABD1HDU8
A0ABD1HDV0
A0ABD1HDV1
A0ABD1HDV5
A0ABD1HDW4
A0ABD1HDW5
A0ABD1HDW6
A0ABD1HDW7
A0ABD1HDW9
A0ABD1HDX0
A0ABD1HDX6
A0ABD1HDX7
A0ABD1HDX8
A0ABD1HDX9
A0ABD1HDY0
A0ABD1HDY6
A0ABD1HDY9
A0ABD1HDZ7
A0ABD1HDZ8
A0ABD1HE00
A0ABD1HE01
A0ABD1HE02
A0ABD1HE07
A0ABD1HE12
A0ABD1HE14
A0ABD1HE32
A0ABD1HE35
A0ABD1HE41
A0ABD1HE46
A0ABD1HE47
A0ABD1HE50
A0ABD1HE56
A0ABD1HE68
A0ABD1HE71
A0ABD1HE73
A0ABD1HE79
A0ABD1HE80
A0ABD1HE84
A0ABD1HE90
A0ABD1HE91
A0ABD1HE94
A0ABD1HEB2
A0ABD1HEC1
A0ABD1HEC3
A0ABD1HEC8
A0ABD1HED1
A0ABD1HED3
A0ABD1HED9
A0ABD1HEE1
A0ABD1HEF2
A0ABD1HEF9
A0ABD1HEH5
A0ABD1HEI0
A0ABD1HEI2
A0ABD1HEJ1
A0ABD1HEJ4
A0ABD1HEJ6
A0ABD1HEK6
A0ABD1HEK7
A0ABD1HEL4
A0ABD1HEL5
A0ABD1HEM2
A0ABD1HEM6
A0ABD1HEM7
A0ABD1HEM8
A0ABD1HEN0
A0ABD1HEQ0
A0ABD1HER0
A0ABD1HER2
A0ABD1HER3
A0ABD1HER4
A0ABD1HER7
A0ABD1HER9
A0ABD1HES6
A0ABD1HET0
A0ABD1HET2
A0ABD1HET9
A0ABD1HEU4
A0ABD1HEU6
A0ABD1HEV4
A0ABD1HEV7
A0ABD1HEV8
A0ABD1HEW3
A0ABD1HEW9
A0ABD1HEX2
A0ABD1HEX4
A0ABD1HEX7
A0ABD1HEY0
A0ABD1HEZ4
A0ABD1HEZ7
A0ABD1HEZ9
A0ABD1HF03
A0ABD1HF04
A0ABD1HF06
A0ABD1HF14
A0ABD1HF19
A0ABD1HF20
A0ABD1HF22
A0ABD1HF27
A0ABD1HF30
A0ABD1HF38
A0ABD1HF45
A0ABD1HF47
A0ABD1HF51
A0ABD1HF61
A0ABD1HF65
A0ABD1HF69
A0ABD1HF73
A0ABD1HF85
A0ABD1HF87
A0ABD1HF93
A0ABD1HFA0
A0ABD1HFA7
A0ABD1HFA8
A0ABD1HFA9
A0ABD1HFB9
A0ABD1HFC1
A0ABD1HFC2
A0ABD1HFC7
A0ABD1HFD5
A0ABD1HFD9
A0ABD1HFE5
A0ABD1HFF0
A0ABD1HFF8
A0ABD1HFG4
A0ABD1HFH4
A0ABD1HFH5
A0ABD1HFH6
A0ABD1HFH9
A0ABD1HFI4
A0ABD1HFI9
A0ABD1HFJ4
A0ABD1HFK6
A0ABD1HFL2
A0ABD1HFL7
A0ABD1HFM4
A0ABD1HFP0
A0ABD1HFP2
A0ABD1HFQ1
A0ABD1HFQ3
A0ABD1HFQ5
A0ABD1HFQ9
A0ABD1HFR0
A0ABD1HFR4
A0ABD1HFS0
A0ABD1HFS4
A0ABD1HFS6
A0ABD1HFU2
A0ABD1HFU3
A0ABD1HFU7
A0ABD1HFV0
A0ABD1HFV6
A0ABD1HFW0
A0ABD1HFW3
A0ABD1HFW5
A0ABD1HFX5
A0ABD1HFY3
A0ABD1HFY6
A0ABD1HFY8
A0ABD1HG04
A0ABD1HG13
A0ABD1HG14
A0ABD1HG15
A0ABD1HG16
A0ABD1HG17
A0ABD1HG20
A0ABD1HG26
A0ABD1HG28
A0ABD1HG29
A0ABD1HG45
A0ABD1HG57
A0ABD1HG58
A0ABD1HG60
A0ABD1HG62
A0ABD1HG63
A0ABD1HG68
A0ABD1HG77
A0ABD1HG89
A0ABD1HG94
A0ABD1HG95
A0ABD1HG96
A0ABD1HGA1
A0ABD1HGA4
A0ABD1HGB4
A0ABD1HGB9
A0ABD1HGC3
A0ABD1HGC4
A0ABD1HGD8
A0ABD1HGF9
A0ABD1HGI1
A0ABD1HGJ1
A0ABD1HGJ3
A0ABD1HGJ4
A0ABD1HGK8
A0ABD1HGK9
A0ABD1HGL2
A0ABD1HGL7
A0ABD1HGL9
A0ABD1HGM0
A0ABD1HGM2
A0ABD1HGM5
A0ABD1HGN2
A0ABD1HGN7
A0ABD1HGP1
A0ABD1HGP3
A0ABD1HGP5
A0ABD1HGP6
A0ABD1HGP7
A0ABD1HGQ8
A0ABD1HGR0
A0ABD1HGR7
A0ABD1HGR8
A0ABD1HGS0
A0ABD1HGS2
A0ABD1HGT1
A0ABD1HGT4
A0ABD1HGT6
A0ABD1HGU2
A0ABD1HGU3
A0ABD1HGU4
A0ABD1HGU7
A0ABD1HGV1
A0ABD1HGW1
A0ABD1HGW3
A0ABD1HGW7
A0ABD1HGX0
A0ABD1HGX1
A0ABD1HGX2
A0ABD1HGX3
A0ABD1HGX4
A0ABD1HGX6
A0ABD1HGX7
A0ABD1HGY3
A0ABD1HGY4
A0ABD1HGY5
A0ABD1HGY7
A0ABD1HGY8
A0ABD1HGZ2
A0ABD1HGZ3
A0ABD1HGZ5
A0ABD1HH00
A0ABD1HH03
A0ABD1HH05
A0ABD1HH06
A0ABD1HH11
A0ABD1HH13
A0ABD1HH15
A0ABD1HH18
A0ABD1HH19
A0ABD1HH20
A0ABD1HH23
A0ABD1HH26
A0ABD1HH27
A0ABD1HH34
A0ABD1HH36
A0ABD1HH37
A0ABD1HH40
A0ABD1HH41
A0ABD1HH44
A0ABD1HH48
A0ABD1HH52
A0ABD1HH56
A0ABD1HH62
A0ABD1HH69
A0ABD1HH73
A0ABD1HH76
A0ABD1HH77
A0ABD1HH79
A0ABD1HH82
A0ABD1HH83
A0ABD1HH85
A0ABD1HH90
A0ABD1HH91
A0ABD1HH92
A0ABD1HH94
A0ABD1HH95
A0ABD1HHA0
A0ABD1HHA1
A0ABD1HHA3
A0ABD1HHB0
A0ABD1HHB4
A0ABD1HHB6
A0ABD1HHC0
A0ABD1HHC2
A0ABD1HHC9
A0ABD1HHD4
A0ABD1HHD8
A0ABD1HHD9
A0ABD1HHE5
A0ABD1HHE8
A0ABD1HHE9
A0ABD1HHF0
A0ABD1HHF1
A0ABD1HHF2
A0ABD1HHF8
A0ABD1HHG5
A0ABD1HHG7
A0ABD1HHH1
A0ABD1HHI6
A0ABD1HHI7
A0ABD1HHK0
A0ABD1HHK2
A0ABD1HHK3
A0ABD1HHK6
A0ABD1HHL0
A0ABD1HHL6
A0ABD1HHL7
A0ABD1HHL9
A0ABD1HHM2
A0ABD1HHM5
A0ABD1HHM8
A0ABD1HHN3
A0ABD1HHN5
A0ABD1HHN8
A0ABD1HHN9
A0ABD1HHP0
A0ABD1HHP1
A0ABD1HHQ6
A0ABD1HHQ8
A0ABD1HHQ9
A0ABD1HHR1
A0ABD1HHR4
A0ABD1HHR5
A0ABD1HHR8
A0ABD1HHS1
A0ABD1HHS4
A0ABD1HHT6
A0ABD1HHU5
A0ABD1HHU9
A0ABD1HHV1
A0ABD1HHV3
A0ABD1HHV5
A0ABD1HHV7
A0ABD1HHW1
A0ABD1HHW4
A0ABD1HHW6
A0ABD1HHW8
A0ABD1HHX0
A0ABD1HHX1
A0ABD1HHX3
A0ABD1HHX6
A0ABD1HHX7
A0ABD1HHY3
A0ABD1HHZ0
A0ABD1HHZ2
A0ABD1HHZ7
A0ABD1HHZ8
A0ABD1HHZ9
A0ABD1HI04
A0ABD1HI12
A0ABD1HI20
A0ABD1HI23
A0ABD1HI28
A0ABD1HI36
A0ABD1HI38
A0ABD1HI46
A0ABD1HI49
A0ABD1HI56
A0ABD1HI57
A0ABD1HI70
A0ABD1HI72
A0ABD1HI79
A0ABD1HI81
A0ABD1HI92
A0ABD1HI95
A0ABD1HI97
A0ABD1HIA0
A0ABD1HIB2
A0ABD1HIB3
A0ABD1HIB7
A0ABD1HIB9
A0ABD1HID2
A0ABD1HID4
A0ABD1HID5
A0ABD1HID6
A0ABD1HIE2
A0ABD1HIE5
A0ABD1HIE7
A0ABD1HIF4
A0ABD1HIF8
A0ABD1HIG0
A0ABD1HIG4
A0ABD1HIG8
A0ABD1HIH0
A0ABD1HII0
A0ABD1HIK0
A0ABD1HIK2
A0ABD1HIK4
A0ABD1HIK7
A0ABD1HIK8
A0ABD1HIK9
A0ABD1HIL2
A0ABD1HIM3
A0ABD1HIM5
A0ABD1HIN1
A0ABD1HIN8
A0ABD1HIP0
A0ABD1HIP5
A0ABD1HIQ4
A0ABD1HIQ7
A0ABD1HIQ9
A0ABD1HIR2
A0ABD1HIR6
A0ABD1HIR9
A0ABD1HIS1
A0ABD1HIS4
A0ABD1HIS6
A0ABD1HIS7
A0ABD1HIU1
A0ABD1HIU7
A0ABD1HIU9
A0ABD1HIV1
A0ABD1HIV3
A0ABD1HIV7
A0ABD1HIW6
A0ABD1HIY5
A0ABD1HIY7
A0ABD1HIZ1
A0ABD1HIZ3
A0ABD1HIZ9
A0ABD1HJ00
A0ABD1HJ06
A0ABD1HJ14
A0ABD1HJ18
A0ABD1HJ20
A0ABD1HJ23
A0ABD1HJ24
A0ABD1HJ25
A0ABD1HJ35
A0ABD1HJ43
A0ABD1HJ45
A0ABD1HJ64
A0ABD1HJ71
A0ABD1HJ81
A0ABD1HJ82
A0ABD1HJ84
A0ABD1HJ87
A0ABD1HJ96
A0ABD1HJ99
A0ABD1HJA0
A0ABD1HJA4
A0ABD1HJB0
A0ABD1HJB9
A0ABD1HJC9
A0ABD1HJD6
A0ABD1HJD8
A0ABD1HJE4
A0ABD1HJE5
A0ABD1HJE8
A0ABD1HJG9
A0ABD1HJI1
A0ABD1HJI3
A0ABD1HJJ8
A0ABD1HJJ9
A0ABD1HJK0
A0ABD1HJL5
A0ABD1HJL8
A0ABD1HJM4
A0ABD1HJM9
A0ABD1HJN0
A0ABD1HJN1
A0ABD1HJR2
A0ABD1HJR3
A0ABD1HJR5
A0ABD1HJR8
A0ABD1HJS4
A0ABD1HJT3
A0ABD1HJT8
A0ABD1HJT9
A0ABD1HJU7
A0ABD1HJV2
A0ABD1HJV9
A0ABD1HJW6
A0ABD1HJW7
A0ABD1HJW8
A0ABD1HJX0
A0ABD1HJX1
A0ABD1HJX5
A0ABD1HJY5
A0ABD1HJY7
A0ABD1HJZ1
A0ABD1HJZ3
A0ABD1HJZ4
A0ABD1HK00
A0ABD1HK04
A0ABD1HK11
A0ABD1HK18
A0ABD1HK26
A0ABD1HK33
A0ABD1HK34
A0ABD1HK40
A0ABD1HK44
A0ABD1HK47
A0ABD1HK50
A0ABD1HK51
A0ABD1HK52
A0ABD1HK54
A0ABD1HK55
A0ABD1HK59
A0ABD1HK62
A0ABD1HK67
A0ABD1HK74
A0ABD1HK92
A0ABD1HK95
A0ABD1HK96
A0ABD1HK97
A0ABD1HK98
A0ABD1HKA3
A0ABD1HKB2
A0ABD1HKB5
A0ABD1HKB6
A0ABD1HKB8
A0ABD1HKB9
A0ABD1HKC5
A0ABD1HKC6
A0ABD1HKE5
A0ABD1HKF1
A0ABD1HKG0
A0ABD1HKG6
A0ABD1HKG8
A0ABD1HKH3
A0ABD1HKH7
A0ABD1HKI7
A0ABD1HKI9
A0ABD1HKJ4
A0ABD1HKJ7
A0ABD1HKK4
A0ABD1HKK5
A0ABD1HKL0
A0ABD1HKL3
A0ABD1HKL8
A0ABD1HKM0
A0ABD1HKP0
A0ABD1HKP7
A0ABD1HKQ0
A0ABD1HKQ1
A0ABD1HKQ2
A0ABD1HKQ3
A0ABD1HKR0
A0ABD1HKS1
A0ABD1HKS5
A0ABD1HKS7
A0ABD1HKT7
A0ABD1HKV4
A0ABD1HKV5
A0ABD1HKV8
A0ABD1HKW2
A0ABD1HKW5
A0ABD1HKW6
A0ABD1HKX4
A0ABD1HKX6
A0ABD1HKY0
A0ABD1HKY9
A0ABD1HKZ6
A0ABD1HKZ7
A0ABD1HL00
A0ABD1HL07
A0ABD1HL10
A0ABD1HL12
A0ABD1HL19
A0ABD1HL26
A0ABD1HL29
A0ABD1HL32
A0ABD1HL36
A0ABD1HL39
A0ABD1HL42
A0ABD1HL50
A0ABD1HL56
A0ABD1HL67
A0ABD1HL95
A0ABD1HLA1
A0ABD1HLB1
A0ABD1HLB4
A0ABD1HLB7
A0ABD1HLC4
A0ABD1HLD2
A0ABD1HLD7
A0ABD1HLE9
A0ABD1HLF2
A0ABD1HLF3
A0ABD1HLF7
A0ABD1HLG2
A0ABD1HLG4
A0ABD1HLG7
A0ABD1HLH0
A0ABD1HLH3
A0ABD1HLH4
A0ABD1HLH5
A0ABD1HLI4
A0ABD1HLI9
A0ABD1HLK2
A0ABD1HLK5
A0ABD1HLK6
A0ABD1HLL7
A0ABD1HLL8
A0ABD1HLM0
A0ABD1HLM4
A0ABD1HLM8
A0ABD1HLN8
A0ABD1HLN9
A0ABD1HLP0
A0ABD1HLP2
A0ABD1HLP4
A0ABD1HLP5
A0ABD1HLQ4
A0ABD1HLQ5
A0ABD1HLQ7
A0ABD1HLR0
A0ABD1HLS2
A0ABD1HLT0
A0ABD1HLU0
A0ABD1HLU5
A0ABD1HLU8
A0ABD1HLU9
A0ABD1HLV0
A0ABD1HLV3
A0ABD1HLV4
A0ABD1HLV7
A0ABD1HLV8
A0ABD1HLW7
A0ABD1HLX5
A0ABD1HLX9
A0ABD1HLZ7
A0ABD1HLZ9
A0ABD1HM15
A0ABD1HM17
A0ABD1HM18
A0ABD1HM19
A0ABD1HM20
A0ABD1HM21
A0ABD1HM32
A0ABD1HM34
A0ABD1HM38
A0ABD1HM41
A0ABD1HM43
A0ABD1HM52
A0ABD1HM55
A0ABD1HM57
A0ABD1HM60
A0ABD1HM64
A0ABD1HM66
A0ABD1HM77
A0ABD1HM82
A0ABD1HM87
A0ABD1HM89
A0ABD1HM93
A0ABD1HM94
A0ABD1HM97
A0ABD1HMA3
A0ABD1HMB6
A0ABD1HMC5
A0ABD1HMC8
A0ABD1HMD1
A0ABD1HMD6
A0ABD1HMD9
A0ABD1HME2
A0ABD1HME7
A0ABD1HMF0
A0ABD1HMF1
A0ABD1HMF8
A0ABD1HMF9
A0ABD1HMG0
A0ABD1HMG1
A0ABD1HMG4
A0ABD1HMG7
A0ABD1HMG9
A0ABD1HMH0
A0ABD1HMH3
A0ABD1HMH4
A0ABD1HMH5
A0ABD1HMH6
A0ABD1HMH8
A0ABD1HMI2
A0ABD1HMJ6
A0ABD1HMK1
A0ABD1HMK4
A0ABD1HMK5
A0ABD1HMK8
A0ABD1HMK9
A0ABD1HML2
A0ABD1HML3
A0ABD1HML7
A0ABD1HMM1
A0ABD1HMN0
A0ABD1HMN4
A0ABD1HMP1
A0ABD1HMQ2
A0ABD1HMQ4
A0ABD1HMS5
A0ABD1HMT0
A0ABD1HMT2
A0ABD1HMT3
A0ABD1HMT6
A0ABD1HMU3
A0ABD1HMV0
A0ABD1HMV3
A0ABD1HMW5
A0ABD1HMW7
A0ABD1HMX2
A0ABD1HMX5
A0ABD1HMY4
A0ABD1HMZ3
A0ABD1HMZ6
A0ABD1HN04
A0ABD1HN13
A0ABD1HN19
A0ABD1HN21
A0ABD1HN22
A0ABD1HN42
A0ABD1HN43
A0ABD1HN44
A0ABD1HN46
A0ABD1HN49
A0ABD1HN50
A0ABD1HN51
A0ABD1HN62
A0ABD1HN67
A0ABD1HN68
A0ABD1HN79
A0ABD1HN80
A0ABD1HN84
A0ABD1HN88
A0ABD1HN91
A0ABD1HN92
A0ABD1HN94
A0ABD1HNA2
A0ABD1HNA4
A0ABD1HNA5
A0ABD1HNA7
A0ABD1HNA8
A0ABD1HNB7
A0ABD1HNB8
A0ABD1HNC3
A0ABD1HNE1
A0ABD1HNE9
A0ABD1HNF0
A0ABD1HNF4
A0ABD1HNF7
A0ABD1HNG1
A0ABD1HNG3
A0ABD1HNH2
A0ABD1HNH7
A0ABD1HNH8
A0ABD1HNH9
A0ABD1HNJ1
A0ABD1HNJ2
A0ABD1HNJ5
A0ABD1HNK0
A0ABD1HNK2
A0ABD1HNK3
A0ABD1HNK9
A0ABD1HNL0
A0ABD1HNL4
A0ABD1HNL9
A0ABD1HNM4
A0ABD1HNM7
A0ABD1HNM8
A0ABD1HNN2
A0ABD1HNN3
A0ABD1HNN5
A0ABD1HNN6
A0ABD1HNN9
A0ABD1HNP1
A0ABD1HNP6
A0ABD1HNQ2
A0ABD1HNQ9
A0ABD1HNR1
A0ABD1HNS2
A0ABD1HNS6
A0ABD1HNT4
A0ABD1HNT7
A0ABD1HNT8
A0ABD1HNU0
A0ABD1HNU1
A0ABD1HNU2
A0ABD1HNU3
A0ABD1HNU5
A0ABD1HNV2
A0ABD1HNV7
A0ABD1HNV9
A0ABD1HNW0
A0ABD1HNW2
A0ABD1HNW9
A0ABD1HNX1
A0ABD1HNX4
A0ABD1HNX9
A0ABD1HNY4
A0ABD1HNY5
A0ABD1HNZ1
A0ABD1HNZ7
A0ABD1HP02
A0ABD1HP06
A0ABD1HP08
A0ABD1HP14
A0ABD1HP18
A0ABD1HP29
A0ABD1HP31
A0ABD1HP33
A0ABD1HP34
A0ABD1HP38
A0ABD1HP39
A0ABD1HP42
A0ABD1HP44
A0ABD1HP47
A0ABD1HP54
A0ABD1HP63
A0ABD1HP65
A0ABD1HP75
A0ABD1HP77
A0ABD1HP83
A0ABD1HP88
A0ABD1HP89
A0ABD1HP90
A0ABD1HP96
A0ABD1HP99
A0ABD1HPA1
A0ABD1HPA2
A0ABD1HPA4
A0ABD1HPA7
A0ABD1HPA8
A0ABD1HPB3
A0ABD1HPC1
A0ABD1HPC6
A0ABD1HPC9
A0ABD1HPD0
A0ABD1HPD3
A0ABD1HPG0
A0ABD1HPG3
A0ABD1HPH4
A0ABD1HPH6
A0ABD1HPH9
A0ABD1HPI2
A0ABD1HPI6
A0ABD1HPJ2
A0ABD1HPJ3
A0ABD1HPK0
A0ABD1HPL7
A0ABD1HPL9
A0ABD1HPM0
A0ABD1HPM1
A0ABD1HPM2
A0ABD1HPM6
A0ABD1HPM9
A0ABD1HPN9
A0ABD1HPP6
A0ABD1HPP8
A0ABD1HPP9
A0ABD1HPQ0
A0ABD1HPR3
A0ABD1HPR4
A0ABD1HPR5
A0ABD1HPR8
A0ABD1HPR9
A0ABD1HPS0
A0ABD1HPS3
A0ABD1HPS4
A0ABD1HPS7
A0ABD1HPT9
A0ABD1HPU3
A0ABD1HPU4
A0ABD1HPU7
A0ABD1HPV7
A0ABD1HPV9
A0ABD1HPW0
A0ABD1HPW1
A0ABD1HPW2
A0ABD1HPX3
A0ABD1HPX8
A0ABD1HPY0
A0ABD1HPY7
A0ABD1HPY8
A0ABD1HPZ0
A0ABD1HPZ5
A0ABD1HPZ6
A0ABD1HPZ8
A0ABD1HQ01
A0ABD1HQ07
A0ABD1HQ09
A0ABD1HQ13
A0ABD1HQ15
A0ABD1HQ18
A0ABD1HQ24
A0ABD1HQ31
A0ABD1HQ33
A0ABD1HQ34
A0ABD1HQ39
A0ABD1HQ40
A0ABD1HQ44
A0ABD1HQ46
A0ABD1HQ51
A0ABD1HQ57
A0ABD1HQ58
A0ABD1HQ62
A0ABD1HQ63
A0ABD1HQ64
A0ABD1HQ70
A0ABD1HQ73
A0ABD1HQ75
A0ABD1HQ80
A0ABD1HQ83
A0ABD1HQ85
A0ABD1HQ86
A0ABD1HQ87
A0ABD1HQ89
A0ABD1HQ96
A0ABD1HQ98
A0ABD1HQA1
A0ABD1HQA3
A0ABD1HQA7
A0ABD1HQA9
A0ABD1HQB4
A0ABD1HQB6
A0ABD1HQC2
A0ABD1HQC6
A0ABD1HQD0
A0ABD1HQE1
A0ABD1HQE4
A0ABD1HQE5
A0ABD1HQE7
A0ABD1HQH0
A0ABD1HQH3
A0ABD1HQI5
A0ABD1HQI7
A0ABD1HQJ1
A0ABD1HQJ3
A0ABD1HQJ4
A0ABD1HQK1
A0ABD1HQK5
A0ABD1HQK7
A0ABD1HQL0
A0ABD1HQM1
A0ABD1HQM4
A0ABD1HQM5
A0ABD1HQM8
A0ABD1HQN3
A0ABD1HQN9
A0ABD1HQP3
A0ABD1HQQ2
A0ABD1HQQ6
A0ABD1HQR0
A0ABD1HQR1
A0ABD1HQR6
A0ABD1HQS5
A0ABD1HQS7
A0ABD1HQT1
A0ABD1HQT2
A0ABD1HQT4
A0ABD1HQT7
A0ABD1HQT8
A0ABD1HQT9
A0ABD1HQU1
A0ABD1HQU3
A0ABD1HQV3
A0ABD1HQV7
A0ABD1HQV9
A0ABD1HQW8
A0ABD1HQX1
A0ABD1HQX4
A0ABD1HQY6
A0ABD1HQY7
A0ABD1HQY9
A0ABD1HQZ8
A0ABD1HR02
A0ABD1HR08
A0ABD1HR13
A0ABD1HR14
A0ABD1HR17
A0ABD1HR24
A0ABD1HR28
A0ABD1HR36
A0ABD1HR42
A0ABD1HR43
A0ABD1HR64
A0ABD1HR70
A0ABD1HR79
A0ABD1HR84
A0ABD1HR96
A0ABD1HRA5
A0ABD1HRB2
A0ABD1HRB5
A0ABD1HRC2
A0ABD1HRD4
A0ABD1HRD8
A0ABD1HRE0
A0ABD1HRE3
A0ABD1HRE9
A0ABD1HRF5
A0ABD1HRF6
A0ABD1HRF7
A0ABD1HRG0
A0ABD1HRG3
A0ABD1HRG6
A0ABD1HRH2
A0ABD1HRH5
A0ABD1HRI0
A0ABD1HRI3
A0ABD1HRK2
A0ABD1HRK8
A0ABD1HRM7
A0ABD1HRP0
A0ABD1HRP1
A0ABD1HRP2
A0ABD1HRP6
A0ABD1HRS1
A0ABD1HRS4
A0ABD1HRS5
A0ABD1HRT0
A0ABD1HRT7
A0ABD1HRT8
A0ABD1HRU1
A0ABD1HRU5
A0ABD1HRV2
A0ABD1HRW2
A0ABD1HRW6
A0ABD1HRX5
A0ABD1HRY3
A0ABD1HRY5
A0ABD1HRY6
A0ABD1HRZ0
A0ABD1HRZ8
A0ABD1HS00
A0ABD1HS05
A0ABD1HS08
A0ABD1HS09
A0ABD1HS10
A0ABD1HS12
A0ABD1HS14
A0ABD1HS19
A0ABD1HS21
A0ABD1HS25
A0ABD1HS26
A0ABD1HS27
A0ABD1HS36
A0ABD1HS37
A0ABD1HS40
A0ABD1HS43
A0ABD1HS45
A0ABD1HS54
A0ABD1HS59
A0ABD1HS61
A0ABD1HS63
A0ABD1HS66
A0ABD1HS67
A0ABD1HS68
A0ABD1HS72
A0ABD1HS76
A0ABD1HS77
A0ABD1HS82
A0ABD1HS89
A0ABD1HS92
A0ABD1HS96
A0ABD1HS99
A0ABD1HSB1
A0ABD1HSB6
A0ABD1HSB7
A0ABD1HSC7
A0ABD1HSC8
A0ABD1HSD6
A0ABD1HSD8
A0ABD1HSE1
A0ABD1HSE2
A0ABD1HSE5
A0ABD1HSF0
A0ABD1HSG0
A0ABD1HSG1
A0ABD1HSG9
A0ABD1HSH0
A0ABD1HSH6
A0ABD1HSI0
A0ABD1HSI8
A0ABD1HSJ0
A0ABD1HSK8
A0ABD1HSL3
A0ABD1HSL9
A0ABD1HSM0
A0ABD1HSM2
A0ABD1HSM3
A0ABD1HSM7
A0ABD1HSM9
A0ABD1HSN1
A0ABD1HSN3
A0ABD1HSP5
A0ABD1HSP6
A0ABD1HSQ2
A0ABD1HSQ8
A0ABD1HSR1
A0ABD1HSR7
A0ABD1HSR9
A0ABD1HSS5
A0ABD1HSS9
A0ABD1HST5
A0ABD1HST7
A0ABD1HSU3
A0ABD1HSU5
A0ABD1HSU6
A0ABD1HSU7
A0ABD1HSV0
A0ABD1HSV8
A0ABD1HSW3
A0ABD1HSW5
A0ABD1HSW6
A0ABD1HSW7
A0ABD1HSW8
A0ABD1HSX6
A0ABD1HSY0
A0ABD1HSY4
A0ABD1HSY8
A0ABD1HSZ1
A0ABD1HSZ3
A0ABD1HT06
A0ABD1HT11
A0ABD1HT13
A0ABD1HT18
A0ABD1HT19
A0ABD1HT24
A0ABD1HT26
A0ABD1HT31
A0ABD1HT32
A0ABD1HT33
A0ABD1HT38
A0ABD1HT41
A0ABD1HT42
A0ABD1HT46
A0ABD1HT60
A0ABD1HT61
A0ABD1HT64
A0ABD1HT70
A0ABD1HT79
A0ABD1HT85
A0ABD1HT88
A0ABD1HT98
A0ABD1HTA5
A0ABD1HTA7
A0ABD1HTA8
A0ABD1HTB8
A0ABD1HTC1
A0ABD1HTD0
A0ABD1HTD6
A0ABD1HTD7
A0ABD1HTD8
A0ABD1HTD9
A0ABD1HTE2
A0ABD1HTE3
A0ABD1HTE7
A0ABD1HTE8
A0ABD1HTF1
A0ABD1HTF3
A0ABD1HTF8
A0ABD1HTF9
A0ABD1HTG0
A0ABD1HTG4
A0ABD1HTG6
A0ABD1HTG7
A0ABD1HTI2
A0ABD1HTI5
A0ABD1HTI9
A0ABD1HTJ0
A0ABD1HTJ1
A0ABD1HTJ3
A0ABD1HTJ4
A0ABD1HTK0
A0ABD1HTK5
A0ABD1HTL1
A0ABD1HTL4
A0ABD1HTL5
A0ABD1HTL7
A0ABD1HTL9
A0ABD1HTM0
A0ABD1HTM6
A0ABD1HTN5
A0ABD1HTN9
A0ABD1HTP2
A0ABD1HTP6
A0ABD1HTQ6
A0ABD1HTR3
A0ABD1HTR4
A0ABD1HTR5
A0ABD1HTR7
A0ABD1HTR8
A0ABD1HTS1
A0ABD1HTS9
A0ABD1HTT3
A0ABD1HTT5
A0ABD1HTT8
A0ABD1HTU8
A0ABD1HTV7
A0ABD1HTV8
A0ABD1HTW0
A0ABD1HTW1
A0ABD1HTW7
A0ABD1HTY5
A0ABD1HTY9
A0ABD1HTZ6
A0ABD1HTZ8
A0ABD1HU23
A0ABD1HU33
A0ABD1HU34
A0ABD1HU46
A0ABD1HU47
A0ABD1HU63
A0ABD1HU64
A0ABD1HU66
A0ABD1HU78
A0ABD1HU83
A0ABD1HU86
A0ABD1HU87
A0ABD1HU90
A0ABD1HUA6
A0ABD1HUB0
A0ABD1HUB1
A0ABD1HUB4
A0ABD1HUB9
A0ABD1HUC1
A0ABD1HUC7
A0ABD1HUD1
A0ABD1HUD2
A0ABD1HUD4
A0ABD1HUD6
A0ABD1HUD8
A0ABD1HUE1
A0ABD1HUE2
A0ABD1HUE6
A0ABD1HUF4
A0ABD1HUG3
A0ABD1HUG5
A0ABD1HUG7
A0ABD1HUH2
A0ABD1HUH8
A0ABD1HUI3
A0ABD1HUI5
A0ABD1HUJ3
A0ABD1HUK8
A0ABD1HUL2
A0ABD1HUL4
A0ABD1HUL7
A0ABD1HUM7
A0ABD1HUM8
A0ABD1HUN2
A0ABD1HUN3
A0ABD1HUP0
A0ABD1HUP6
A0ABD1HUQ3
A0ABD1HUR1
A0ABD1HUR4
A0ABD1HUS5
A0ABD1HUT5
A0ABD1HUU0
A0ABD1HUU2
A0ABD1HUU3
A0ABD1HUU5
A0ABD1HUV7
A0ABD1HUV8
A0ABD1HUW5
A0ABD1HUW8
A0ABD1HUW9
A0ABD1HUX2
A0ABD1HUX6
A0ABD1HUY3
A0ABD1HUY9
A0ABD1HUZ0
A0ABD1HUZ4
A0ABD1HUZ8
A0ABD1HUZ9
A0ABD1HV05
A0ABD1HV10
A0ABD1HV16
A0ABD1HV17
A0ABD1HV22
A0ABD1HV36
A0ABD1HV40
A0ABD1HV42
A0ABD1HV43
A0ABD1HV47
A0ABD1HV50
A0ABD1HV51
A0ABD1HV54
A0ABD1HV57
A0ABD1HV63
A0ABD1HV65
A0ABD1HV69
A0ABD1HV74
A0ABD1HV83
A0ABD1HV86
A0ABD1HV88
A0ABD1HV91
A0ABD1HVA4
A0ABD1HVA9
A0ABD1HVB5
A0ABD1HVB9
A0ABD1HVC0
A0ABD1HVC5
A0ABD1HVD2
A0ABD1HVD9
A0ABD1HVE2
A0ABD1HVE3
A0ABD1HVE7
A0ABD1HVF5
A0ABD1HVF8
A0ABD1HVG4
A0ABD1HVG7
A0ABD1HVH5
A0ABD1HVH6
A0ABD1HVH8
A0ABD1HVI1
A0ABD1HVI7
A0ABD1HVJ5
A0ABD1HVK1
A0ABD1HVK2
A0ABD1HVK8
A0ABD1HVK9
A0ABD1HVL0
A0ABD1HVL5
A0ABD1HVL8
A0ABD1HVL9
A0ABD1HVM2
A0ABD1HVM5
A0ABD1HVN4
A0ABD1HVN5
A0ABD1HVP7
A0ABD1HVQ2
A0ABD1HVR0
A0ABD1HVR2
A0ABD1HVR3
A0ABD1HVS0
A0ABD1HVS2
A0ABD1HVS3
A0ABD1HVT2
A0ABD1HVT3
A0ABD1HVT8
A0ABD1HVU2
A0ABD1HVV2
A0ABD1HVV3
A0ABD1HVV6
A0ABD1HVV9
A0ABD1HVW4
A0ABD1HVW8
A0ABD1HVX6
A0ABD1HVX8
A0ABD1HVX9
A0ABD1HVY0
A0ABD1HVY5
A0ABD1HVZ1
A0ABD1HVZ8
A0ABD1HVZ9
A0ABD1HW09
A0ABD1HW10
A0ABD1HW16
A0ABD1HW21
A0ABD1HW23
A0ABD1HW24
A0ABD1HW27
A0ABD1HW28
A0ABD1HW35
A0ABD1HW38
A0ABD1HW43
A0ABD1HW70
A0ABD1HW79
A0ABD1HW84
A0ABD1HW98
A0ABD1HWA0
A0ABD1HWA1
A0ABD1HWA3
A0ABD1HWA6
A0ABD1HWB9
A0ABD1HWC1
A0ABD1HWD1
A0ABD1HWD6
A0ABD1HWD9
A0ABD1HWE3
A0ABD1HWE4
A0ABD1HWE5
A0ABD1HWF4
A0ABD1HWF5
A0ABD1HWG5
A0ABD1HWH1
A0ABD1HWH2
A0ABD1HWI1
A0ABD1HWI2
A0ABD1HWI5
A0ABD1HWI7
A0ABD1HWI8
A0ABD1HWI9
A0ABD1HWJ1
A0ABD1HWJ9
A0ABD1HWK0
A0ABD1HWL3
A0ABD1HWL4
A0ABD1HWL5
A0ABD1HWL8
A0ABD1HWL9
A0ABD1HWM0
A0ABD1HWN1
A0ABD1HWN3
A0ABD1HWN6
A0ABD1HWP3
A0ABD1HWP6
A0ABD1HWP7
A0ABD1HWP9
A0ABD1HWQ3
A0ABD1HWQ6
A0ABD1HWQ8
A0ABD1HWQ9
A0ABD1HWR7
A0ABD1HWS3
A0ABD1HWT1
A0ABD1HWT4
A0ABD1HWT6
A0ABD1HWU6
A0ABD1HWU8
A0ABD1HWW6
A0ABD1HWY1
A0ABD1HWY2
A0ABD1HWY6
A0ABD1HWZ5
A0ABD1HWZ7
A0ABD1HX09
A0ABD1HX20
A0ABD1HX24
A0ABD1HX26
A0ABD1HX30
A0ABD1HX38
A0ABD1HX43
A0ABD1HX45
A0ABD1HX46
A0ABD1HX53
A0ABD1HX59
A0ABD1HX63
A0ABD1HX70
A0ABD1HX71
A0ABD1HX72
A0ABD1HX73
A0ABD1HX81
A0ABD1HX82
A0ABD1HX85
A0ABD1HX86
A0ABD1HX89
A0ABD1HX95
A0ABD1HX99
A0ABD1HXB0
A0ABD1HXB6
A0ABD1HXB7
A0ABD1HXC0
A0ABD1HXC3
A0ABD1HXC9
A0ABD1HXD1
A0ABD1HXE0
A0ABD1HXE1
A0ABD1HXE5
A0ABD1HXF0
A0ABD1HXF3
A0ABD1HXF7
A0ABD1HXF9
A0ABD1HXG3
A0ABD1HXG4
A0ABD1HXG9
A0ABD1HXH0
A0ABD1HXH3
A0ABD1HXI2
A0ABD1HXI5
A0ABD1HXI7
A0ABD1HXJ5
A0ABD1HXK2
A0ABD1HXK3
A0ABD1HXK5
A0ABD1HXL9
A0ABD1HXM2
A0ABD1HXN0
A0ABD1HXP7
A0ABD1HXQ9
A0ABD1HXR6
A0ABD1HXS3
A0ABD1HXS4
A0ABD1HXS8
A0ABD1HXT2
A0ABD1HXT4
A0ABD1HXU3
A0ABD1HXU7
A0ABD1HXV3
A0ABD1HXV4
A0ABD1HXV5
A0ABD1HXW0
A0ABD1HXW1
A0ABD1HXW6
A0ABD1HXX3
A0ABD1HXX4
A0ABD1HXX7
A0ABD1HXY0
A0ABD1HXY2
A0ABD1HY01
A0ABD1HY05
A0ABD1HY07
A0ABD1HY11
A0ABD1HY14
A0ABD1HY22
A0ABD1HY29
A0ABD1HY37
A0ABD1HY41
A0ABD1HY45
A0ABD1HY48
A0ABD1HY52
A0ABD1HY61
A0ABD1HY65
A0ABD1HY69
A0ABD1HY73
A0ABD1HY74
A0ABD1HY77
A0ABD1HY79
A0ABD1HY83
A0ABD1HY90
A0ABD1HY93
A0ABD1HYB2
A0ABD1HYB3
A0ABD1HYB6
A0ABD1HYB7
A0ABD1HYC5
A0ABD1HYC6
A0ABD1HYD2
A0ABD1HYD3
A0ABD1HYD6
A0ABD1HYE1
A0ABD1HYE2
A0ABD1HYE3
A0ABD1HYE6
A0ABD1HYE8
A0ABD1HYG6
A0ABD1HYH0
A0ABD1HYI0
A0ABD1HYI1
A0ABD1HYI2
A0ABD1HYI4
A0ABD1HYJ1
A0ABD1HYJ2
A0ABD1HYJ4
A0ABD1HYK2
A0ABD1HYK3
A0ABD1HYK6
A0ABD1HYK9
A0ABD1HYL6
A0ABD1HYL9
A0ABD1HYM5
A0ABD1HYM7
A0ABD1HYM8
A0ABD1HYM9
A0ABD1HYN0
A0ABD1HYN1
A0ABD1HYN5
A0ABD1HYP7
A0ABD1HYQ2
A0ABD1HYQ6
A0ABD1HYQ8
A0ABD1HYQ9
A0ABD1HYR2
A0ABD1HYS0
A0ABD1HYS2
A0ABD1HYS3
A0ABD1HYS5
A0ABD1HYT6
A0ABD1HYT8
A0ABD1HYT9
A0ABD1HYU2
A0ABD1HYU9
A0ABD1HYV0
A0ABD1HYW2
A0ABD1HYW3
A0ABD1HYX5
A0ABD1HYX7
A0ABD1HYY8
A0ABD1HYZ3
A0ABD1HYZ4
A0ABD1HYZ6
A0ABD1HZ09
A0ABD1HZ10
A0ABD1HZ22
A0ABD1HZ26
A0ABD1HZ31
A0ABD1HZ34
A0ABD1HZ40
A0ABD1HZ41
A0ABD1HZ46
A0ABD1HZ49
A0ABD1HZ53
A0ABD1HZ57
A0ABD1HZ63
A0ABD1HZ69
A0ABD1HZ74
A0ABD1HZ77
A0ABD1HZ83
A0ABD1HZ95
A0ABD1HZ97
A0ABD1HZA0
A0ABD1HZA1
A0ABD1HZA7
A0ABD1HZB3
A0ABD1HZB5
A0ABD1HZB8
A0ABD1HZC1
A0ABD1HZC4
A0ABD1HZC6
A0ABD1HZD6
A0ABD1HZD9
A0ABD1HZE7
A0ABD1HZE9
A0ABD1HZG0
A0ABD1HZG4
A0ABD1HZG9
A0ABD1HZH0
A0ABD1HZH2
A0ABD1HZH4
A0ABD1HZI0
A0ABD1HZI5
A0ABD1HZJ2
A0ABD1HZJ6
A0ABD1HZK4
A0ABD1HZK6
A0ABD1HZK9
A0ABD1HZN1
A0ABD1HZN4
A0ABD1HZN7
A0ABD1HZP6
A0ABD1HZP7
A0ABD1HZQ1
A0ABD1HZQ9
A0ABD1HZS2
A0ABD1HZS3
A0ABD1HZS5
A0ABD1HZS8
A0ABD1HZT0
A0ABD1HZT3
A0ABD1HZT5
A0ABD1HZU0
A0ABD1HZU7
A0ABD1HZU8
A0ABD1HZV6
A0ABD1HZW2
A0ABD1HZX6
A0ABD1HZY2
A0ABD1HZY5
A0ABD1HZY7
A0ABD1HZZ9
A0ABD1I002
A0ABD1I003
A0ABD1I012
A0ABD1I023
A0ABD1I025
A0ABD1I031
A0ABD1I034
A0ABD1I045
A0ABD1I052
A0ABD1I054
A0ABD1I057
A0ABD1I059
A0ABD1I060
A0ABD1I063
A0ABD1I067
A0ABD1I073
A0ABD1I083
A0ABD1I086
A0ABD1I099
A0ABD1I0A0
A0ABD1I0A4
A0ABD1I0A8
A0ABD1I0A9
A0ABD1I0B1
A0ABD1I0B4
A0ABD1I0B7
A0ABD1I0B9
A0ABD1I0C2
A0ABD1I0C3
A0ABD1I0D0
A0ABD1I0E9
A0ABD1I0F0
A0ABD1I0F1
A0ABD1I0F3
A0ABD1I0F9
A0ABD1I0G4
A0ABD1I0G6
A0ABD1I0G9
A0ABD1I0H0
A0ABD1I0H2
A0ABD1I0H3
A0ABD1I0H4
A0ABD1I0H8
A0ABD1I0H9
A0ABD1I0I5
A0ABD1I0J1
A0ABD1I0K2
A0ABD1I0K4
A0ABD1I0K9
A0ABD1I0L0
A0ABD1I0L1
A0ABD1I0L6
A0ABD1I0M0
A0ABD1I0M3
A0ABD1I0N1
A0ABD1I0N3
A0ABD1I0N6
A0ABD1I0N7
A0ABD1I0P6
A0ABD1I0P7
A0ABD1I0P9
A0ABD1I0Q0
A0ABD1I0Q1
A0ABD1I0R0
A0ABD1I0R2
A0ABD1I0R4
A0ABD1I0R9
A0ABD1I0S2
A0ABD1I0S5
A0ABD1I0S6
A0ABD1I0T1
A0ABD1I0T2
A0ABD1I0T5
A0ABD1I0T6
A0ABD1I0T9
A0ABD1I0U2
A0ABD1I0U3
A0ABD1I0U5
A0ABD1I0U6
A0ABD1I0U9
A0ABD1I0V7
A0ABD1I0V8
A0ABD1I0W7
A0ABD1I0X7
A0ABD1I0Z6
A0ABD1I110
A0ABD1I114
A0ABD1I127
A0ABD1I129
A0ABD1I130
A0ABD1I137
A0ABD1I138
A0ABD1I143
A0ABD1I148
A0ABD1I152
A0ABD1I154
A0ABD1I155
A0ABD1I162
A0ABD1I172
A0ABD1I183
A0ABD1I187
A0ABD1I191
A0ABD1I195
A0ABD1I197
A0ABD1I1A0
A0ABD1I1A4
A0ABD1I1B2
A0ABD1I1B3
A0ABD1I1C1
A0ABD1I1C2
A0ABD1I1C9
A0ABD1I1D3
A0ABD1I1D8
A0ABD1I1F1
A0ABD1I1F3
A0ABD1I1F4
A0ABD1I1F6
A0ABD1I1G0
A0ABD1I1G4
A0ABD1I1G7
A0ABD1I1G9
A0ABD1I1H0
A0ABD1I1I1
A0ABD1I1I3
A0ABD1I1I4
A0ABD1I1J1
A0ABD1I1J2
A0ABD1I1J5
A0ABD1I1J8
A0ABD1I1K5
A0ABD1I1K9
A0ABD1I1L3
A0ABD1I1L8
A0ABD1I1M3
A0ABD1I1M4
A0ABD1I1M6
A0ABD1I1M9
A0ABD1I1N1
A0ABD1I1N6
A0ABD1I1N7
A0ABD1I1P2
A0ABD1I1P4
A0ABD1I1Q3
A0ABD1I1R8
A0ABD1I1S2
A0ABD1I1S3
A0ABD1I1T8
A0ABD1I1T9
A0ABD1I1U9
A0ABD1I1V9
A0ABD1I1W1
A0ABD1I1W3
A0ABD1I1X1
A0ABD1I1X3
A0ABD1I1Y3
A0ABD1I1Y6
A0ABD1I205
A0ABD1I210
A0ABD1I213
A0ABD1I214
A0ABD1I215
A0ABD1I230
A0ABD1I231
A0ABD1I232
A0ABD1I233
A0ABD1I237
A0ABD1I242
A0ABD1I248
A0ABD1I249
A0ABD1I250
A0ABD1I252
A0ABD1I256
A0ABD1I258
A0ABD1I267
A0ABD1I269
A0ABD1I276
A0ABD1I283
A0ABD1I284
A0ABD1I2A2
A0ABD1I2A3
A0ABD1I2A5
A0ABD1I2A8
A0ABD1I2B1
A0ABD1I2B3
A0ABD1I2B5
A0ABD1I2B7
A0ABD1I2B8
A0ABD1I2B9
A0ABD1I2C7
A0ABD1I2C8
A0ABD1I2D0
A0ABD1I2D2
A0ABD1I2D4
A0ABD1I2D5
A0ABD1I2D8
A0ABD1I2D9
A0ABD1I2E4
A0ABD1I2E5
A0ABD1I2E6
A0ABD1I2E9
A0ABD1I2F1
A0ABD1I2G2
A0ABD1I2G7
A0ABD1I2H7
A0ABD1I2I7
A0ABD1I2I9
A0ABD1I2J5
A0ABD1I2J7
A0ABD1I2K4
A0ABD1I2L3
A0ABD1I2L4
A0ABD1I2L5
A0ABD1I2L8
A0ABD1I2L9
A0ABD1I2M5
A0ABD1I2N4
A0ABD1I2N5
A0ABD1I2N7
A0ABD1I2P2
A0ABD1I2P3
A0ABD1I2P4
A0ABD1I2P7
A0ABD1I2Q9
A0ABD1I2R1
A0ABD1I2S4
A0ABD1I2T9
A0ABD1I2U2
A0ABD1I2U3
A0ABD1I2V0
A0ABD1I2V3
A0ABD1I2V5
A0ABD1I2W5
A0ABD1I2X1
A0ABD1I2X4
A0ABD1I2Y8
A0ABD1I2Z7
A0ABD1I2Z8
A0ABD1I302
A0ABD1I309
A0ABD1I314
A0ABD1I318
A0ABD1I319
A0ABD1I322
A0ABD1I341
A0ABD1I342
A0ABD1I348
A0ABD1I349
A0ABD1I350
A0ABD1I352
A0ABD1I358
A0ABD1I359
A0ABD1I361
A0ABD1I369
A0ABD1I377
A0ABD1I378
A0ABD1I384
A0ABD1I385
A0ABD1I390
A0ABD1I396
A0ABD1I399
A0ABD1I3A1
A0ABD1I3A3
A0ABD1I3A8
A0ABD1I3A9
A0ABD1I3B4
A0ABD1I3B6
A0ABD1I3B8
A0ABD1I3C7
A0ABD1I3D7
A0ABD1I3E0
A0ABD1I3E2
A0ABD1I3E3
A0ABD1I3E8
A0ABD1I3F6
A0ABD1I3G0
A0ABD1I3G1
A0ABD1I3H4
A0ABD1I3H8
A0ABD1I3H9
A0ABD1I3K3
A0ABD1I3K4
A0ABD1I3K6
A0ABD1I3L0
A0ABD1I3L1
A0ABD1I3L2
A0ABD1I3L4
A0ABD1I3L7
A0ABD1I3M3
A0ABD1I3M6
A0ABD1I3M8
A0ABD1I3N0
A0ABD1I3P3
A0ABD1I3P5
A0ABD1I3P6
A0ABD1I3Q6
A0ABD1I3R2
A0ABD1I3R9
A0ABD1I3S2
A0ABD1I3S3
A0ABD1I3S4
A0ABD1I3S5
A0ABD1I3S6
A0ABD1I3T1
A0ABD1I3T7
A0ABD1I3U7
A0ABD1I3U8
A0ABD1I3V0
A0ABD1I3V1
A0ABD1I3V2
A0ABD1I3V5
A0ABD1I3W2
A0ABD1I3W8
A0ABD1I3X7
A0ABD1I3Y2
A0ABD1I3Y5
A0ABD1I404
A0ABD1I405
A0ABD1I409
A0ABD1I413
A0ABD1I414
A0ABD1I419
A0ABD1I425
A0ABD1I427
A0ABD1I428
A0ABD1I430
A0ABD1I436
A0ABD1I454
A0ABD1I455
A0ABD1I456
A0ABD1I462
A0ABD1I463
A0ABD1I464
A0ABD1I466
A0ABD1I475
A0ABD1I492
A0ABD1I493
A0ABD1I496
A0ABD1I4A2
A0ABD1I4A5
A0ABD1I4B7
A0ABD1I4C1
A0ABD1I4C8
A0ABD1I4D0
A0ABD1I4D8
A0ABD1I4E2
A0ABD1I4E8
A0ABD1I4F1
A0ABD1I4H1
A0ABD1I4H4
A0ABD1I4I5
A0ABD1I4I6
A0ABD1I4I8
A0ABD1I4J3
A0ABD1I4J7
A0ABD1I4K1
A0ABD1I4K2
A0ABD1I4L1
A0ABD1I4L3
A0ABD1I4L5
A0ABD1I4M1
A0ABD1I4M4
A0ABD1I4M7
A0ABD1I4M8
A0ABD1I4N2
A0ABD1I4N5
A0ABD1I4P9
A0ABD1I4Q0
A0ABD1I4Q3
A0ABD1I4Q7
A0ABD1I4R1
A0ABD1I4R5
A0ABD1I4S4
A0ABD1I4S6
A0ABD1I4S9
A0ABD1I4T6
A0ABD1I4T9
A0ABD1I4U8
A0ABD1I4U9
A0ABD1I4V6
A0ABD1I4X1
A0ABD1I4X2
A0ABD1I4X4
A0ABD1I4Y2
A0ABD1I4Z3
A0ABD1I4Z6
A0ABD1I501
A0ABD1I505
A0ABD1I506
A0ABD1I508
A0ABD1I510
A0ABD1I513
A0ABD1I516
A0ABD1I519
A0ABD1I520
A0ABD1I528
A0ABD1I546
A0ABD1I547
A0ABD1I551
A0ABD1I554
A0ABD1I561
A0ABD1I566
A0ABD1I568
A0ABD1I569
A0ABD1I574
A0ABD1I575
A0ABD1I582
A0ABD1I583
A0ABD1I588
A0ABD1I593
A0ABD1I597
A0ABD1I5A3
A0ABD1I5A8
A0ABD1I5B3
A0ABD1I5C3
A0ABD1I5D3
A0ABD1I5D5
A0ABD1I5E7
A0ABD1I5F2
A0ABD1I5G0
A0ABD1I5G2
A0ABD1I5G7
A0ABD1I5H1
A0ABD1I5H3
A0ABD1I5H9
A0ABD1I5I8
A0ABD1I5I9
A0ABD1I5J3
A0ABD1I5J7
A0ABD1I5K0
A0ABD1I5K1
A0ABD1I5K2
A0ABD1I5K3
A0ABD1I5K4
A0ABD1I5K7
A0ABD1I5L3
A0ABD1I5L4
A0ABD1I5M4
A0ABD1I5M5
A0ABD1I5M6
A0ABD1I5N0
A0ABD1I5N2
A0ABD1I5N5
A0ABD1I5P0
A0ABD1I5P5
A0ABD1I5P8
A0ABD1I5Q1
A0ABD1I5Q3
A0ABD1I5Q4
A0ABD1I5Q6
A0ABD1I5Q7
A0ABD1I5R0
A0ABD1I5R6
A0ABD1I5S2
A0ABD1I5S3
A0ABD1I5T3
A0ABD1I5T5
A0ABD1I5T6
A0ABD1I5U6
A0ABD1I5U7
A0ABD1I5U8
A0ABD1I5V2
A0ABD1I5V7
A0ABD1I5W9
A0ABD1I5X2
A0ABD1I5Y4
A0ABD1I5Y6
A0ABD1I5Y8
A0ABD1I5Z0
A0ABD1I600
A0ABD1I605
A0ABD1I619
A0ABD1I630
A0ABD1I634
A0ABD1I637
A0ABD1I645
A0ABD1I649
A0ABD1I666
A0ABD1I671
A0ABD1I676
A0ABD1I687
A0ABD1I6A2
A0ABD1I6A3
A0ABD1I6B4
A0ABD1I6B6
A0ABD1I6C1
A0ABD1I6C2
A0ABD1I6C9
A0ABD1I6D1
A0ABD1I6D2
A0ABD1I6D4
A0ABD1I6D5
A0ABD1I6E1
A0ABD1I6E4
A0ABD1I6E9
A0ABD1I6G0
A0ABD1I6G8
A0ABD1I6H4
A0ABD1I6J5
A0ABD1I6K2
A0ABD1I6K4
A0ABD1I6K5
A0ABD1I6K8
A0ABD1I6L4
A0ABD1I6L8
A0ABD1I6M3
A0ABD1I6M5
A0ABD1I6M6
A0ABD1I6N2
A0ABD1I6N9
A0ABD1I6P2
A0ABD1I6P4
A0ABD1I6Q5
A0ABD1I6Q7
A0ABD1I6R0
A0ABD1I6R6
A0ABD1I6S5
A0ABD1I6S8
A0ABD1I6T1
A0ABD1I6T3
A0ABD1I6T4
A0ABD1I6T5
A0ABD1I6T6
A0ABD1I6U3
A0ABD1I6U4
A0ABD1I6U7
A0ABD1I6U8
A0ABD1I6U9
A0ABD1I6W5
A0ABD1I6W7
A0ABD1I6W9
A0ABD1I6X2
A0ABD1I6X7
A0ABD1I6X9
A0ABD1I6Y4
A0ABD1I6Z2
A0ABD1I6Z6
A0ABD1I703
A0ABD1I705
A0ABD1I715
A0ABD1I717
A0ABD1I722
A0ABD1I723
A0ABD1I724
A0ABD1I725
A0ABD1I735
A0ABD1I743
A0ABD1I746
A0ABD1I750
A0ABD1I752
A0ABD1I753
A0ABD1I759
A0ABD1I761
A0ABD1I771
A0ABD1I774
A0ABD1I782
A0ABD1I785
A0ABD1I786
A0ABD1I794
A0ABD1I795
A0ABD1I798
A0ABD1I7A2
A0ABD1I7B5
A0ABD1I7C0
A0ABD1I7C4
A0ABD1I7D8
A0ABD1I7E2
A0ABD1I7E7
A0ABD1I7F5
A0ABD1I7G1
A0ABD1I7H2
A0ABD1I7H6
A0ABD1I7I8
A0ABD1I7J6
A0ABD1I7J8
A0ABD1I7K3
A0ABD1I7L0
A0ABD1I7L3
A0ABD1I7M2
A0ABD1I7M4
A0ABD1I7M8
A0ABD1I7P2
A0ABD1I7P8
A0ABD1I7P9
A0ABD1I7R3
A0ABD1I7R4
A0ABD1I7S7
A0ABD1I7T2
A0ABD1I7T6
A0ABD1I7T7
A0ABD1I7V1
A0ABD1I7V4
A0ABD1I7V9
A0ABD1I7W5
A0ABD1I7W7
A0ABD1I7W8
A0ABD1I7W9
A0ABD1I7X0
A0ABD1I7X6
A0ABD1I7X7
A0ABD1I7X9
A0ABD1I7Y0
A0ABD1I7Y2
A0ABD1I7Z5
A0ABD1I7Z6
A0ABD1I7Z8
A0ABD1I803
A0ABD1I818
A0ABD1I823
A0ABD1I825
A0ABD1I833
A0ABD1I850
A0ABD1I871
A0ABD1I874
A0ABD1I889
A0ABD1I891
A0ABD1I892
A0ABD1I895
A0ABD1I8B5
A0ABD1I8C5
A0ABD1I8D2
A0ABD1I8D3
A0ABD1I8D9
A0ABD1I8E9
A0ABD1I8F5
A0ABD1I8F7
A0ABD1I8F8
A0ABD1I8G0
A0ABD1I8G2
A0ABD1I8G8
A0ABD1I8H2
A0ABD1I8H6
A0ABD1I8I3
A0ABD1I8I4
A0ABD1I8I8
A0ABD1I8I9
A0ABD1I8J1
A0ABD1I8K2
A0ABD1I8K8
A0ABD1I8M0
A0ABD1I8N4
A0ABD1I8P2
A0ABD1I8P5
A0ABD1I8Q1
A0ABD1I8Q4
A0ABD1I8R1
A0ABD1I8S1
A0ABD1I8S4
A0ABD1I8S7
A0ABD1I8T2
A0ABD1I8T3
A0ABD1I8V1
A0ABD1I8V6
A0ABD1I8W1
A0ABD1I8X1
A0ABD1I8X4
A0ABD1I8Y0
A0ABD1I8Y4
A0ABD1I8Z1
A0ABD1I8Z5
A0ABD1I8Z7
A0ABD1I906
A0ABD1I910
A0ABD1I913
A0ABD1I916
A0ABD1I917
A0ABD1I932
A0ABD1I955
A0ABD1I960
A0ABD1I963
A0ABD1I964
A0ABD1I965
A0ABD1I976
A0ABD1I978
A0ABD1I990
A0ABD1I994
A0ABD1I997
A0ABD1I998
A0ABD1I9A0
A0ABD1I9A1
A0ABD1I9A5
A0ABD1I9B1
A0ABD1I9C6
A0ABD1I9C7
A0ABD1I9D1
A0ABD1I9D2
A0ABD1I9E0
A0ABD1I9F8
A0ABD1I9F9
A0ABD1I9G2
A0ABD1I9G4
A0ABD1I9G5
A0ABD1I9G6
A0ABD1I9G8
A0ABD1I9G9
A0ABD1I9H5
A0ABD1I9H6
A0ABD1I9H7
A0ABD1I9H8
A0ABD1I9H9
A0ABD1I9I0
A0ABD1I9I8
A0ABD1I9J7
A0ABD1I9K5
A0ABD1I9K6
A0ABD1I9K7
A0ABD1I9K8
A0ABD1I9K9
A0ABD1I9L3
A0ABD1I9M1
A0ABD1I9M4
A0ABD1I9M6
A0ABD1I9M7
A0ABD1I9N5
A0ABD1I9N6
A0ABD1I9P4
A0ABD1I9P5
A0ABD1I9Q3
A0ABD1I9Q4
A0ABD1I9Q5
A0ABD1I9R8
A0ABD1I9R9
A0ABD1I9S4
A0ABD1I9S5
A0ABD1I9S7
A0ABD1I9S9
A0ABD1I9T1
A0ABD1I9T2
A0ABD1I9T5
A0ABD1I9T8
A0ABD1I9U2
A0ABD1I9V2
A0ABD1I9V3
A0ABD1I9V4
A0ABD1I9V6
A0ABD1I9W0
A0ABD1I9W1
A0ABD1I9W3
A0ABD1I9W4
A0ABD1I9W7
A0ABD1I9W8
A0ABD1I9X0
A0ABD1I9X4
A0ABD1I9X6
A0ABD1I9X9
A0ABD1I9Y0
A0ABD1I9Z1
A0ABD1I9Z3
A0ABD1I9Z4
A0ABD1I9Z5
A0ABD1IA04
A0ABD1IA09
A0ABD1IA12
A0ABD1IA17
A0ABD1IA22
A0ABD1IA27
A0ABD1IA49
A0ABD1IA59
A0ABD1IA66
A0ABD1IA67
A0ABD1IA83
A0ABD1IA84
A0ABD1IA92
A0ABD1IA93
A0ABD1IA96
A0ABD1IAA7
A0ABD1IAB0
A0ABD1IAB6
A0ABD1IAC2
A0ABD1IAC5
A0ABD1IAC8
A0ABD1IAD0
A0ABD1IAD4
A0ABD1IAE4
A0ABD1IAE6
A0ABD1IAF5
A0ABD1IAF7
A0ABD1IAG2
A0ABD1IAG5
A0ABD1IAH0
A0ABD1IAH4
A0ABD1IAI4
A0ABD1IAJ3
A0ABD1IAJ6
A0ABD1IAK6
A0ABD1IAL3
A0ABD1IAL6
A0ABD1IAL9
A0ABD1IAM0
A0ABD1IAM9
A0ABD1IAN2
A0ABD1IAN6
A0ABD1IAP7
A0ABD1IAR7
A0ABD1IAS2
A0ABD1IAS8
A0ABD1IAS9
A0ABD1IAT0
A0ABD1IAT1
A0ABD1IAT2
A0ABD1IAT8
A0ABD1IAU6
A0ABD1IAU7
A0ABD1IAU9
A0ABD1IAV3
A0ABD1IAV6
A0ABD1IAV7
A0ABD1IAV8
A0ABD1IAW4
A0ABD1IAW7
A0ABD1IAW8
A0ABD1IAX0
A0ABD1IAX2
A0ABD1IAX5
A0ABD1IAY1
A0ABD1IAY2
A0ABD1IAY6
A0ABD1IAZ2
A0ABD1IAZ4
A0ABD1IB04
A0ABD1IB07
A0ABD1IB19
A0ABD1IB23
A0ABD1IB28
A0ABD1IB36
A0ABD1IB37
A0ABD1IB40
A0ABD1IB47
A0ABD1IB49
A0ABD1IB50
A0ABD1IB57
A0ABD1IB70
A0ABD1IB72
A0ABD1IB74
A0ABD1IB80
A0ABD1IB82
A0ABD1IB84
A0ABD1IB85
A0ABD1IB97
A0ABD1IB99
A0ABD1IBA3
A0ABD1IBA4
A0ABD1IBA8
A0ABD1IBB0
A0ABD1IBC1
A0ABD1IBC2
A0ABD1IBC3
A0ABD1IBC8
A0ABD1IBC9
A0ABD1IBD3
A0ABD1IBD4
A0ABD1IBD5
A0ABD1IBD9
A0ABD1IBE0
A0ABD1IBE1
A0ABD1IBE3
A0ABD1IBE4
A0ABD1IBE5
A0ABD1IBE6
A0ABD1IBE7
A0ABD1IBE8
A0ABD1IBF3
A0ABD1IBF8
A0ABD1IBF9
A0ABD1IBG1
A0ABD1IBG3
A0ABD1IBG7
A0ABD1IBG8
A0ABD1IBH1
A0ABD1IBH6
A0ABD1IBI8
A0ABD1IBI9
A0ABD1IBJ3
A0ABD1IBJ9
A0ABD1IBK8
A0ABD1IBL0
A0ABD1IBL4
A0ABD1IBL9
A0ABD1IBN2
A0ABD1IBP3
A0ABD1IBP4
A0ABD1IBQ7
A0ABD1IBQ9
A0ABD1IBR0
A0ABD1IBR3
A0ABD1IBR4
A0ABD1IBR6
A0ABD1IBS4
A0ABD1IBS5
A0ABD1IBS9
A0ABD1IBT6
A0ABD1IBU0
A0ABD1IBU1
A0ABD1IBU5
A0ABD1IBU6
A0ABD1IBV5
A0ABD1IBV6
A0ABD1IBV7
A0ABD1IBV8
A0ABD1IBW2
A0ABD1IBW8
A0ABD1IBX1
A0ABD1IBY1
A0ABD1IBZ4
A0ABD1IC03
A0ABD1IC06
A0ABD1IC07
A0ABD1IC08
A0ABD1IC12
A0ABD1IC15
A0ABD1IC26
A0ABD1IC28
A0ABD1IC34
A0ABD1IC36
A0ABD1IC49
A0ABD1IC51
A0ABD1IC56
A0ABD1IC63
A0ABD1IC88
A0ABD1IC89
A0ABD1IC91
A0ABD1IC94
A0ABD1IC96
A0ABD1IC98
A0ABD1ICA8
A0ABD1ICB6
A0ABD1ICB7
A0ABD1ICC5
A0ABD1ICC6
A0ABD1ICD4
A0ABD1ICD6
A0ABD1ICE2
A0ABD1ICE6
A0ABD1ICE9
A0ABD1ICF2
A0ABD1ICF4
A0ABD1ICF8
A0ABD1ICG2
A0ABD1ICG3
A0ABD1ICG4
A0ABD1ICG6
A0ABD1ICG8
A0ABD1ICG9
A0ABD1ICH1
A0ABD1ICI2
A0ABD1ICI3
A0ABD1ICJ5
A0ABD1ICJ6
A0ABD1ICJ7
A0ABD1ICK5
A0ABD1ICL7
A0ABD1ICM2
A0ABD1ICM5
A0ABD1ICM7
A0ABD1ICN5
A0ABD1ICN9
A0ABD1ICP9
A0ABD1ICQ0
A0ABD1ICQ1
A0ABD1ICR3
A0ABD1ICR8
A0ABD1ICS0
A0ABD1ICS2
A0ABD1ICS3
A0ABD1ICS7
A0ABD1ICS9
A0ABD1ICU2
A0ABD1ICU4
A0ABD1ICU5
A0ABD1ICU7
A0ABD1ICV1
A0ABD1ICV5
A0ABD1ICV6
A0ABD1ICW3
A0ABD1ICW4
A0ABD1ICW8
A0ABD1ICY2
A0ABD1ICY4
A0ABD1ICZ3
A0ABD1ICZ5
A0ABD1ID02
A0ABD1ID04
A0ABD1ID06
A0ABD1ID07
A0ABD1ID08
A0ABD1ID10
A0ABD1ID12
A0ABD1ID16
A0ABD1ID18
A0ABD1ID22
A0ABD1ID25
A0ABD1ID31
A0ABD1ID41
A0ABD1ID42
A0ABD1ID45
A0ABD1ID47
A0ABD1ID51
A0ABD1ID59
A0ABD1ID65
A0ABD1ID71
A0ABD1ID76
A0ABD1ID83
A0ABD1ID84
A0ABD1ID86
A0ABD1ID95
A0ABD1IDA4
A0ABD1IDA5
A0ABD1IDA7
A0ABD1IDA8
A0ABD1IDA9
A0ABD1IDB1
A0ABD1IDB4
A0ABD1IDB5
A0ABD1IDB6
A0ABD1IDB8
A0ABD1IDD1
A0ABD1IDD4
A0ABD1IDD5
A0ABD1IDD6
A0ABD1IDE0
A0ABD1IDE6
A0ABD1IDE8
A0ABD1IDF2
A0ABD1IDF4
A0ABD1IDG0
A0ABD1IDG4
A0ABD1IDG5
A0ABD1IDG7
A0ABD1IDG8
A0ABD1IDH1
A0ABD1IDH2
A0ABD1IDI1
A0ABD1IDI2
A0ABD1IDI3
A0ABD1IDJ1
A0ABD1IDJ2
A0ABD1IDJ4
A0ABD1IDJ9
A0ABD1IDK2
A0ABD1IDK4
A0ABD1IDK6
A0ABD1IDL4
A0ABD1IDL6
A0ABD1IDL8
A0ABD1IDL9
A0ABD1IDM9
A0ABD1IDN2
A0ABD1IDN4
A0ABD1IDN8
A0ABD1IDP5
A0ABD1IDP7
A0ABD1IDQ0
A0ABD1IDQ3
A0ABD1IDR3
A0ABD1IDR7
A0ABD1IDS0
A0ABD1IDS2
A0ABD1IDS3
A0ABD1IDS6
A0ABD1IDT0
A0ABD1IDT8
A0ABD1IDU6
A0ABD1IDU7
A0ABD1IDV3
A0ABD1IDW4
A0ABD1IDW6
A0ABD1IDW9
A0ABD1IDX5
A0ABD1IDY0
A0ABD1IDY5
A0ABD1IDY7
A0ABD1IDY8
A0ABD1IE00
A0ABD1IE01
A0ABD1IE06
A0ABD1IE08
A0ABD1IE14
A0ABD1IE21
A0ABD1IE22
A0ABD1IE32
A0ABD1IE36
A0ABD1IE37
A0ABD1IE43
A0ABD1IE49
A0ABD1IE51
A0ABD1IE53
A0ABD1IE57
A0ABD1IE61
A0ABD1IE82
A0ABD1IE85
A0ABD1IE86
A0ABD1IE87
A0ABD1IE88
A0ABD1IE89
A0ABD1IE96
A0ABD1IEA0
A0ABD1IEB5
A0ABD1IEB7
A0ABD1IEB8
A0ABD1IEC1
A0ABD1IEC8
A0ABD1IED0
A0ABD1IED1
A0ABD1IED9
A0ABD1IEE0
A0ABD1IEE1
A0ABD1IEE3
A0ABD1IEE6
A0ABD1IEE7
A0ABD1IEE8
A0ABD1IEF0
A0ABD1IEF1
A0ABD1IEF2
A0ABD1IEF3
A0ABD1IEG1
A0ABD1IEG3
A0ABD1IEH7
A0ABD1IEI5
A0ABD1IEI7
A0ABD1IEI8
A0ABD1IEI9
A0ABD1IEK3
A0ABD1IEK9
A0ABD1IEL5
A0ABD1IEL8
A0ABD1IEL9
A0ABD1IEM0
A0ABD1IEM4
A0ABD1IEM6
A0ABD1IEM9
A0ABD1IEN4
A0ABD1IEN7
A0ABD1IEP2
A0ABD1IEQ1
A0ABD1IEQ4
A0ABD1IEQ6
A0ABD1IER2
A0ABD1IER7
A0ABD1IET0
A0ABD1IET2
A0ABD1IET6
A0ABD1IEU2
A0ABD1IEU3
A0ABD1IEU7
A0ABD1IEV8
A0ABD1IEV9
A0ABD1IEW0
A0ABD1IEX0
A0ABD1IEX1
A0ABD1IEX3
A0ABD1IEX4
A0ABD1IEX5
A0ABD1IEX8
A0ABD1IEX9
A0ABD1IEY4
A0ABD1IEY5
A0ABD1IEY9
A0ABD1IEZ5
A0ABD1IEZ6
A0ABD1IEZ7
A0ABD1IEZ9
A0ABD1IF12
A0ABD1IF27
A0ABD1IF30
A0ABD1IF31
A0ABD1IF36
A0ABD1IF38
A0ABD1IF41
A0ABD1IF54
A0ABD1IF64
A0ABD1IF66
A0ABD1IF68
A0ABD1IF71
A0ABD1IF80
A0ABD1IF85
A0ABD1IF89
A0ABD1IF90
A0ABD1IF91
A0ABD1IFA9
A0ABD1IFB1
A0ABD1IFB5
A0ABD1IFC2
A0ABD1IFC4
A0ABD1IFE8
A0ABD1IFF1
A0ABD1IFF2
A0ABD1IFF6
A0ABD1IFF7
A0ABD1IFG1
A0ABD1IFG6
A0ABD1IFH0
A0ABD1IFH1
A0ABD1IFH6
A0ABD1IFH7
A0ABD1IFH9
A0ABD1IFI0
A0ABD1IFI1
A0ABD1IFI8
A0ABD1IFJ4
A0ABD1IFK3
A0ABD1IFK4
A0ABD1IFL0
A0ABD1IFL1
A0ABD1IFL5
A0ABD1IFL8
A0ABD1IFN2
A0ABD1IFN7
A0ABD1IFN8
A0ABD1IFP1
A0ABD1IFP5
A0ABD1IFP9
A0ABD1IFQ0
A0ABD1IFQ2
A0ABD1IFQ3
A0ABD1IFQ4
A0ABD1IFQ6
A0ABD1IFQ8
A0ABD1IFR0
A0ABD1IFR2
A0ABD1IFS2
A0ABD1IFS6
A0ABD1IFS8
A0ABD1IFS9
A0ABD1IFT2
A0ABD1IFT4
A0ABD1IFT9
A0ABD1IFU5
A0ABD1IFU6
A0ABD1IFV4
A0ABD1IFW4
A0ABD1IFW7
A0ABD1IFW9
A0ABD1IFX0
A0ABD1IFX6
A0ABD1IFX7
A0ABD1IFX8
A0ABD1IFX9
A0ABD1IFY2
A0ABD1IFY9
A0ABD1IFZ0
A0ABD1IFZ4
A0ABD1IFZ7
A0ABD1IG01
A0ABD1IG02
A0ABD1IG03
A0ABD1IG06
A0ABD1IG07
A0ABD1IG10
A0ABD1IG11
A0ABD1IG14
A0ABD1IG15
A0ABD1IG25
A0ABD1IG26
A0ABD1IG27
A0ABD1IG28
A0ABD1IG45
A0ABD1IG47
A0ABD1IG52
A0ABD1IG53
A0ABD1IG58
A0ABD1IG63
A0ABD1IG64
A0ABD1IG66
A0ABD1IG71
A0ABD1IG87
A0ABD1IG88
A0ABD1IG94
A0ABD1IG98
A0ABD1IG99
A0ABD1IGB4
A0ABD1IGB5
A0ABD1IGB6
A0ABD1IGC2
A0ABD1IGC4
A0ABD1IGC7
A0ABD1IGD0
A0ABD1IGD2
A0ABD1IGE2
A0ABD1IGE5
A0ABD1IGE7
A0ABD1IGG1
A0ABD1IGG2
A0ABD1IGH5
A0ABD1IGI6
A0ABD1IGI7
A0ABD1IGJ7
A0ABD1IGK0
A0ABD1IGK4
A0ABD1IGK5
A0ABD1IGL6
A0ABD1IGL9
A0ABD1IGM1
A0ABD1IGM2
A0ABD1IGM3
A0ABD1IGM5
A0ABD1IGM7
A0ABD1IGN3
A0ABD1IGN4
A0ABD1IGN5
A0ABD1IGN8
A0ABD1IGP6
A0ABD1IGP9
A0ABD1IGQ0
A0ABD1IGQ2
A0ABD1IGQ8
A0ABD1IGR1
A0ABD1IGR5
A0ABD1IGR8
A0ABD1IGS3
A0ABD1IGS9
A0ABD1IGT6
A0ABD1IGT8
A0ABD1IGT9
A0ABD1IGU0
A0ABD1IGW0
A0ABD1IGW5
A0ABD1IGX1
A0ABD1IGX3
A0ABD1IGX4
A0ABD1IGX8
A0ABD1IGY0
A0ABD1IGY4
A0ABD1IGY5
A0ABD1IGZ4
A0ABD1IGZ6
A0ABD1IGZ7
A0ABD1IH01
A0ABD1IH06
A0ABD1IH07
A0ABD1IH10
A0ABD1IH11
A0ABD1IH14
A0ABD1IH32
A0ABD1IH33
A0ABD1IH46
A0ABD1IH48
A0ABD1IH49
A0ABD1IH56
A0ABD1IH58
A0ABD1IH61
A0ABD1IH72
A0ABD1IH76
A0ABD1IH79
A0ABD1IH80
A0ABD1IH81
A0ABD1IH89
A0ABD1IHA0
A0ABD1IHA3
A0ABD1IHB1
A0ABD1IHB4
A0ABD1IHC1
A0ABD1IHE4
A0ABD1IHE6
A0ABD1IHF1
A0ABD1IHF9
A0ABD1IHG4
A0ABD1IHG7
A0ABD1IHG9
A0ABD1IHH2
A0ABD1IHI2
A0ABD1IHI3
A0ABD1IHI8
A0ABD1IHJ5
A0ABD1IHJ7
A0ABD1IHJ9
A0ABD1IHK6
A0ABD1IHK8
A0ABD1IHL0
A0ABD1IHL1
A0ABD1IHL8
A0ABD1IHM1
A0ABD1IHM9
A0ABD1IHP3
A0ABD1IHP6
A0ABD1IHP7
A0ABD1IHP9
A0ABD1IHQ0
A0ABD1IHQ3
A0ABD1IHQ7
A0ABD1IHR6
A0ABD1IHR9
A0ABD1IHT2
A0ABD1IHT8
A0ABD1IHU4
A0ABD1IHU5
A0ABD1IHV2
A0ABD1IHV9
A0ABD1IHW8
A0ABD1IHW9
A0ABD1IHX0
A0ABD1IHX3
A0ABD1IHX7
A0ABD1IHY9
A0ABD1IHZ6
A0ABD1IHZ9
A0ABD1II00
A0ABD1II06
A0ABD1II07
A0ABD1II15
A0ABD1II20
A0ABD1II36
A0ABD1II39
A0ABD1II41
A0ABD1II45
A0ABD1II54
A0ABD1II55
A0ABD1II57
A0ABD1II59
A0ABD1II60
A0ABD1II65
A0ABD1II70
A0ABD1II75
A0ABD1II80
A0ABD1II85
A0ABD1II87
A0ABD1II90
A0ABD1II93
A0ABD1IIA3
A0ABD1IIB3
A0ABD1IIC2
A0ABD1IIC6
A0ABD1IID0
A0ABD1IID3
A0ABD1IID6
A0ABD1IIE2
A0ABD1IIE3
A0ABD1IIE6
A0ABD1IIE7
A0ABD1IIF1
A0ABD1IIF4
A0ABD1IIG2
A0ABD1IIG7
A0ABD1IIH6
A0ABD1IIH7
A0ABD1III6
A0ABD1IIJ9
A0ABD1IIK6
A0ABD1IIK9
A0ABD1IIL2
A0ABD1IIL4
A0ABD1IIM1
A0ABD1IIN1
A0ABD1IIN2
A0ABD1IIN6
A0ABD1IIN9
A0ABD1IIP0
A0ABD1IIQ1
A0ABD1IIQ2
A0ABD1IIQ3
A0ABD1IIQ4
A0ABD1IIQ9
A0ABD1IIR1
A0ABD1IIR3
A0ABD1IIT1
A0ABD1IIT3
A0ABD1IIT7
A0ABD1IIT9
A0ABD1IIU6
A0ABD1IIU8
A0ABD1IIV6
A0ABD1IIV7
A0ABD1IIV9
A0ABD1IIW6
A0ABD1IIW7
A0ABD1IIW8
A0ABD1IIX4
A0ABD1IIX5
A0ABD1IIX6
A0ABD1IIZ4
A0ABD1IJ13
A0ABD1IJ41
A0ABD1IJ44
A0ABD1IJ58
A0ABD1IJ59
A0ABD1IJ80
A0ABD1IJ88
A0ABD1IJ91
A0ABD1IJ99
A0ABD1IJA0
A0ABD1IJB0
A0ABD1IJB5
A0ABD1IJC5
A0ABD1IJC8
A0ABD1IJD1
A0ABD1IJD9
A0ABD1IJE7
A0ABD1IJE8
A0ABD1IJG3
A0ABD1IJG5
A0ABD1IJH2
A0ABD1IJH6
A0ABD1IJI1
A0ABD1IJI7
A0ABD1IJI8
A0ABD1IJJ1
A0ABD1IJJ3
A0ABD1IJJ5
A0ABD1IJK3
A0ABD1IJK8
A0ABD1IJL1
A0ABD1IJL9
A0ABD1IJM5
A0ABD1IJN4
A0ABD1IJN5
A0ABD1IJP0
A0ABD1IJP4
A0ABD1IJQ0
A0ABD1IJQ2
A0ABD1IJQ6
A0ABD1IJR1
A0ABD1IJR3
A0ABD1IJR9
A0ABD1IJS4
A0ABD1IJS8
A0ABD1IJS9
A0ABD1IJT7
A0ABD1IJU1
A0ABD1IJY0
A0ABD1IJY3
A0ABD1IJY4
A0ABD1IJY7
A0ABD1IJZ2
A0ABD1IK00
A0ABD1IK06
A0ABD1IK12
A0ABD1IK20
A0ABD1IK21
A0ABD1IK25
A0ABD1IK28
A0ABD1IK36
A0ABD1IK40
A0ABD1IK42
A0ABD1IK43
A0ABD1IK49
A0ABD1IK52
A0ABD1IK56
A0ABD1IK58
A0ABD1IK59
A0ABD1IK60
A0ABD1IK66
A0ABD1IK74
A0ABD1IK78
A0ABD1IK81
A0ABD1IK92
A0ABD1IK99
A0ABD1IKA3
A0ABD1IKA6
A0ABD1IKB2
A0ABD1IKB4
A0ABD1IKB6
A0ABD1IKB9
A0ABD1IKC7
A0ABD1IKD1
A0ABD1IKD6
A0ABD1IKE1
A0ABD1IKE3
A0ABD1IKF3
A0ABD1IKF9
A0ABD1IKG1
A0ABD1IKG2
A0ABD1IKG9
A0ABD1IKH0
A0ABD1IKH1
A0ABD1IKH3
A0ABD1IKI7
A0ABD1IKI9
A0ABD1IKJ4
A0ABD1IKJ5
A0ABD1IKJ7
A0ABD1IKK1
A0ABD1IKL2
A0ABD1IKN9
A0ABD1IKP1
A0ABD1IKP5
A0ABD1IKQ0
A0ABD1IKQ8
A0ABD1IKQ9
A0ABD1IKR4
A0ABD1IKR5
A0ABD1IKR6
A0ABD1IKS1
A0ABD1IKS2
A0ABD1IKT0
A0ABD1IKU0
A0ABD1IKU3
A0ABD1IKU4
A0ABD1IKU5
A0ABD1IKU8
A0ABD1IKV5
A0ABD1IKW1
A0ABD1IKW7
A0ABD1IKX3
A0ABD1IKY0
A0ABD1IKY2
A0ABD1IKY5
A0ABD1IKZ2
A0ABD1IKZ8
A0ABD1IL02
A0ABD1IL06
A0ABD1IL07
A0ABD1IL09
A0ABD1IL14
A0ABD1IL24
A0ABD1IL30
A0ABD1IL32
A0ABD1IL39
A0ABD1IL41
A0ABD1IL43
A0ABD1IL46
A0ABD1IL51
A0ABD1IL52
A0ABD1IL54
A0ABD1IL57
A0ABD1IL58
A0ABD1IL63
A0ABD1IL66
A0ABD1IL68
A0ABD1IL71
A0ABD1IL72
A0ABD1IL73
A0ABD1IL77
A0ABD1IL78
A0ABD1IL84
A0ABD1IL86
A0ABD1ILA2
A0ABD1ILA6
A0ABD1ILB7
A0ABD1ILC1
A0ABD1ILD1
A0ABD1ILD2
A0ABD1ILD6
A0ABD1ILD9
A0ABD1ILE9
A0ABD1ILG9
A0ABD1ILI9
A0ABD1ILK4
A0ABD1ILL2
A0ABD1ILL4
A0ABD1ILN0
A0ABD1ILN2
A0ABD1ILN3
A0ABD1ILN4
A0ABD1ILN5
A0ABD1ILP0
A0ABD1ILP2
A0ABD1ILP3
A0ABD1ILP5
A0ABD1ILP9
A0ABD1ILQ6
A0ABD1ILQ8
A0ABD1ILR4
A0ABD1ILR5
A0ABD1ILR7
A0ABD1ILS2
A0ABD1ILS9
A0ABD1ILT3
A0ABD1ILT5
A0ABD1ILU4
A0ABD1ILU7
A0ABD1ILV1
A0ABD1ILW1
A0ABD1ILW5
A0ABD1ILW8
A0ABD1ILX0
A0ABD1ILX5
A0ABD1ILY6
A0ABD1IM00
A0ABD1IM02
A0ABD1IM12
A0ABD1IM14
A0ABD1IM18
A0ABD1IM22
A0ABD1IM26
A0ABD1IM28
A0ABD1IM32
A0ABD1IM37
A0ABD1IM38
A0ABD1IM39
A0ABD1IM45
A0ABD1IM46
A0ABD1IM52
A0ABD1IM57
A0ABD1IM67
A0ABD1IM68
A0ABD1IM71
A0ABD1IM75
A0ABD1IM77
A0ABD1IM84
A0ABD1IM90
A0ABD1IM91
A0ABD1IM95
A0ABD1IMA7
A0ABD1IMA8
A0ABD1IMB3
A0ABD1IMB5
A0ABD1IMD0
A0ABD1IMD6
A0ABD1IME2
A0ABD1IME4
A0ABD1IME5
A0ABD1IMF3
A0ABD1IMI2
A0ABD1IMI8
A0ABD1IMJ7
A0ABD1IMJ9
A0ABD1IMK0
A0ABD1IMK6
A0ABD1IMK9
A0ABD1IMM1
A0ABD1IMM4
A0ABD1IMN4
A0ABD1IMN5
A0ABD1IMP2
A0ABD1IMP3
A0ABD1IMQ0
A0ABD1IMQ3
A0ABD1IMR8
A0ABD1IMS0
A0ABD1IMS6
A0ABD1IMU2
A0ABD1IMU6
A0ABD1IMV1
A0ABD1IMV2
A0ABD1IMV5
A0ABD1IMW6
A0ABD1IMW7
A0ABD1IMX3
A0ABD1IMY0
A0ABD1IMY3
A0ABD1IN10
A0ABD1IN50
A0ABD1IN57
A0ABD1IN61
A0ABD1IN71
A0ABD1IN76
A0ABD1IN78
A0ABD1IN79
A0ABD1IN94
A0ABD1INA2
A0ABD1INA8
A0ABD1IND5
A0ABD1INF2
A0ABD1INF5
A0ABD1INF9
A0ABD1ING3
A0ABD1INI4
A0ABD1INK0
A0ABD1INL1
A0ABD1INM5
A0ABD1INM9
A0ABD1INN5
A0ABD1INR8
A0ABD1INT3
A0ABD1INV0
A0ABD1INY5
A0ABD1INY7
A0ABD1INZ0
A0ABD1INZ7
A0ABD1IP00
A0ABD1IP03
A0ABD1IP05
A0ABD1IP21
A0ABD1IP34
A0ABD1IP35
A0ABD1IP50
A0ABD1IP82
A0ABD1IP92
A0ABD1IPD8
A0ABD1IPE0
A0ABD1IPI0
A0ABD1IPP1
A0ABD1IPQ7
A0ABD1IPR5
A0ABD1IPS5
A0ABD1IPS8
A0ABD1IPU9
A0ABD1IPV4
A0ABD1IPW0
A0ABD1IPW6
A0ABD1IPX0
A0ABD1IQ02
A0ABD1IQ20
A0ABD1IQ33
A0ABD1IQ48
A0ABD1IQ80
A0ABD1IQ88
A0ABD1IQP3
A0ABD1IQR9
A0ABD1IQY5
A0ABD1IR78
A0ABD1IR93
A0ABD1IRF7
A0ABD1IRQ1
A0ABD1IRV1
A0ABD1NNB0
A0ABD1NNC8
A0ABD1NNF1
A0ABD1NNP7
A0ABD1NNR1
A0ABD1NNR8
A0ABD1NNR9
A0ABD1NNW3
A0ABD1NP11
A0ABD1NP25
A0ABD1NP26
A0ABD1NP30
A0ABD1NP40
A0ABD1NP44
A0ABD1NP54
A0ABD1NP62
A0ABD1NP63
A0ABD1NP69
A0ABD1NP86
A0ABD1NP96
A0ABD1NP97
A0ABD1NPC6
A0ABD1NPH2
A0ABD1NPK8
A0ABD1NPK9
A0ABD1NPM3
A0ABD1NPN5
A0ABD1NPQ1
A0ABD1NPQ3
A0ABD1NPR0
A0ABD1NPR9
A0ABD1NPU8
A0ABD1NPW0
A0ABD1NPY9
A0ABD1NPZ7
A0ABD1NQ01
A0ABD1NQ59
A0ABD1NQ61
A0ABD1NQ71
A0ABD1NQ72
A0ABD1NQC7
A0ABD1NQF3
A0ABD1NQH1
A0ABD1NQJ8
A0ABD1NQR9
A0ABD1NQS6
A0ABD1NQT2
A0ABD1NQV0
A0ABD1NQV6
A0ABD1NQX2
A0ABD1NQZ4
A0ABD1NR03
A0ABD1NR17
A0ABD1NR24
A0ABD1NR33
A0ABD1NR36
A0ABD1NRA6
A0ABD1NRG4
A0ABD1NRH7
A0ABD1NRI0
A0ABD1NRJ7
A0ABD1NRK9
A0ABD1NRL1
A0ABD1NRN7
A0ABD1NRN9
A0ABD1NRP5
A0ABD1NRP9
A0ABD1NRQ5
A0ABD1NRR0
A0ABD1NRS0
A0ABD1NRU8
A0ABD1NRW4
A0ABD1NRX2
A0ABD1NRX3
A0ABD1NRZ7
A0ABD1NS03
A0ABD1NS05
A0ABD1NS17
A0ABD1NS32
A0ABD1NS37
A0ABD1NS41
A0ABD1NS50
A0ABD1NS58
A0ABD1NS72
A0ABD1NS75
A0ABD1NS97
A0ABD1NSA4
A0ABD1NSD6
A0ABD1NSD7
A0ABD1NSD8
A0ABD1NSE6
A0ABD1NSG2
A0ABD1NSI4
A0ABD1NSI9
A0ABD1NSJ6
A0ABD1NSK7
A0ABD1NSK9
A0ABD1NSL0
A0ABD1NSL5
A0ABD1NSM4
A0ABD1NSM8
A0ABD1NSM9
A0ABD1NSN4
A0ABD1NSN7
A0ABD1NSQ2
A0ABD1NSQ3
A0ABD1NSR1
A0ABD1NSR9
A0ABD1NSS2
A0ABD1NSS4
A0ABD1NST6
A0ABD1NST8
A0ABD1NSW9
A0ABD1NSX1
A0ABD1NSX2
A0ABD1NSX6
A0ABD1NSY2
A0ABD1NSY6
A0ABD1NT30
A0ABD1NT34
A0ABD1NT37
A0ABD1NT60
A0ABD1NT62
A0ABD1NT66
A0ABD1NT75
A0ABD1NT79
A0ABD1NTA4
A0ABD1NTC1
A0ABD1NTC4
A0ABD1NTC6
A0ABD1NTC7
A0ABD1NTE1
A0ABD1NTE2
A0ABD1NTE4
A0ABD1NTG3
A0ABD1NTG5
A0ABD1NTH4
A0ABD1NTI0
A0ABD1NTI7
A0ABD1NTI9
A0ABD1NTK9
A0ABD1NTL5
A0ABD1NTM1
A0ABD1NTN0
A0ABD1NTN8
A0ABD1NTP2
A0ABD1NTP5
A0ABD1NTR4
A0ABD1NTU3
A0ABD1NTW0
A0ABD1NTW6
A0ABD1NTX2
A0ABD1NTX9
A0ABD1NTY0
A0ABD1NTZ5
A0ABD1NTZ9
A0ABD1NU09
A0ABD1NU10
A0ABD1NU41
A0ABD1NU42
A0ABD1NU56
A0ABD1NU58
A0ABD1NU65
A0ABD1NU68
A0ABD1NU77
A0ABD1NU78
A0ABD1NU80
A0ABD1NU91
A0ABD1NU97
A0ABD1NUA9
A0ABD1NUC9
A0ABD1NUE3
A0ABD1NUF1
A0ABD1NUG0
A0ABD1NUG9
A0ABD1NUH8
A0ABD1NUH9
A0ABD1NUI0
A0ABD1NUJ6
A0ABD1NUL6
A0ABD1NUP3
A0ABD1NUR2
A0ABD1NUS9
A0ABD1NUT2
A0ABD1NUU9
A0ABD1NUV7
A0ABD1NUV8
A0ABD1NUX9
A0ABD1NUY6
A0ABD1NUZ8
A0ABD1NV09
A0ABD1NV13
A0ABD1NV17
A0ABD1NV21
A0ABD1NV32
A0ABD1NV55
A0ABD1NV82
A0ABD1NV84
A0ABD1NVA2
A0ABD1NVB0
A0ABD1NVC1
A0ABD1NVC9
A0ABD1NVD1
A0ABD1NVD5
A0ABD1NVD6
A0ABD1NVD8
A0ABD1NVE6
A0ABD1NVF3
A0ABD1NVG0
A0ABD1NVG1
A0ABD1NVG2
A0ABD1NVG4
A0ABD1NVI0
A0ABD1NVI5
A0ABD1NVJ0
A0ABD1NVK5
A0ABD1NVK6
A0ABD1NVL8
A0ABD1NVL9
A0ABD1NVN0
A0ABD1NVN2
A0ABD1NVQ4
A0ABD1NVQ5
A0ABD1NVR8
A0ABD1NVS5
A0ABD1NVS6
A0ABD1NVT2
A0ABD1NVT3
A0ABD1NVU3
A0ABD1NVU7
A0ABD1NVV9
A0ABD1NVW2
A0ABD1NVW7
A0ABD1NVW8
A0ABD1NVX0
A0ABD1NVX1
A0ABD1NVY4
A0ABD1NW02
A0ABD1NW07
A0ABD1NW17
A0ABD1NW18
A0ABD1NW35
A0ABD1NW39
A0ABD1NW41
A0ABD1NW49
A0ABD1NW52
A0ABD1NW57
A0ABD1NW58
A0ABD1NW72
A0ABD1NWA7
A0ABD1NWC4
A0ABD1NWD1
A0ABD1NWE9
A0ABD1NWG0
A0ABD1NWI2
A0ABD1NWI7
A0ABD1NWI9
A0ABD1NWJ6
A0ABD1NWL1
A0ABD1NWL7
A0ABD1NWM6
A0ABD1NWM8
A0ABD1NWN8
A0ABD1NWP1
A0ABD1NWP3
A0ABD1NWP8
A0ABD1NWQ0
A0ABD1NWQ1
A0ABD1NWR0
A0ABD1NWR1
A0ABD1NWR2
A0ABD1NWS4
A0ABD1NWS7
A0ABD1NWT0
A0ABD1NWT8
A0ABD1NWU1
A0ABD1NWU7
A0ABD1NWW3
A0ABD1NWZ0
A0ABD1NWZ4
A0ABD1NWZ6
A0ABD1NX07
A0ABD1NX09
A0ABD1NX15
A0ABD1NX16
A0ABD1NX27
A0ABD1NX31
A0ABD1NX42
A0ABD1NX55
A0ABD1NX60
A0ABD1NX71
A0ABD1NX74
A0ABD1NX78
A0ABD1NX79
A0ABD1NX94
A0ABD1NX97
A0ABD1NXA2
A0ABD1NXA6
A0ABD1NXB2
A0ABD1NXC8
A0ABD1NXD3
A0ABD1NXD6
A0ABD1NXD8
A0ABD1NXE2
A0ABD1NXE3
A0ABD1NXF0
A0ABD1NXF8
A0ABD1NXG9
A0ABD1NXH4
A0ABD1NXH6
A0ABD1NXI0
A0ABD1NXI7
A0ABD1NXJ5
A0ABD1NXJ8
A0ABD1NXJ9
A0ABD1NXL0
A0ABD1NXL4
A0ABD1NXM1
A0ABD1NXM7
A0ABD1NXP8
A0ABD1NXP9
A0ABD1NXR1
A0ABD1NXR4
A0ABD1NXS3
A0ABD1NXS8
A0ABD1NXT4
A0ABD1NXU1
A0ABD1NXU7
A0ABD1NXV7
A0ABD1NXX4
A0ABD1NXX6
A0ABD1NXY8
A0ABD1NXZ3
A0ABD1NXZ4
A0ABD1NXZ6
A0ABD1NY09
A0ABD1NY19
A0ABD1NY26
A0ABD1NY30
A0ABD1NY40
A0ABD1NY44
A0ABD1NY46
A0ABD1NY48
A0ABD1NY52
A0ABD1NY55
A0ABD1NY83
A0ABD1NY91
A0ABD1NYA1
A0ABD1NYB0
A0ABD1NYC7
A0ABD1NYD2
A0ABD1NYD4
A0ABD1NYD8
A0ABD1NYI5
A0ABD1NYI7
A0ABD1NYK8
A0ABD1NYL3
A0ABD1NYM3
A0ABD1NYN0
A0ABD1NYP5
A0ABD1NYQ1
A0ABD1NYQ7
A0ABD1NYQ9
A0ABD1NYR1
A0ABD1NYS0
A0ABD1NYS4
A0ABD1NYS7
A0ABD1NYT0
A0ABD1NYT8
A0ABD1NYU5
A0ABD1NYU7
A0ABD1NYU8
A0ABD1NYW1
A0ABD1NYW6
A0ABD1NYX1
A0ABD1NYX3
A0ABD1NYX5
A0ABD1NYZ2
A0ABD1NYZ8
A0ABD1NZ07
A0ABD1NZ11
A0ABD1NZ27
A0ABD1NZ30
A0ABD1NZ31
A0ABD1NZ36
A0ABD1NZ39
A0ABD1NZ51
A0ABD1NZ52
A0ABD1NZ58
A0ABD1NZ69
A0ABD1NZ70
A0ABD1NZ85
A0ABD1NZA1
A0ABD1NZA6
A0ABD1NZC0
A0ABD1NZC6
A0ABD1NZD1
A0ABD1NZD9
A0ABD1NZF6
A0ABD1NZH0
A0ABD1NZH2
A0ABD1NZH4
A0ABD1NZI5
A0ABD1NZJ0
A0ABD1NZK0
A0ABD1NZK8
A0ABD1NZN8
A0ABD1NZP3
A0ABD1NZP7
A0ABD1NZP9
A0ABD1NZR1
A0ABD1NZR5
A0ABD1NZR6
A0ABD1NZS1
A0ABD1NZS5
A0ABD1NZT7
A0ABD1NZU3
A0ABD1NZU8
A0ABD1NZV7
A0ABD1NZW5
A0ABD1NZW7
A0ABD1NZX5
A0ABD1NZX9
A0ABD1NZY3
A0ABD1NZZ5
A0ABD1P005
A0ABD1P007
A0ABD1P018
A0ABD1P019
A0ABD1P033
A0ABD1P041
A0ABD1P047
A0ABD1P050
A0ABD1P065
A0ABD1P067
A0ABD1P069
A0ABD1P077
A0ABD1P084
A0ABD1P085
A0ABD1P093
A0ABD1P099
A0ABD1P0A4
A0ABD1P0A5
A0ABD1P0B2
A0ABD1P0C6
A0ABD1P0D9
A0ABD1P0F7
A0ABD1P0G5
A0ABD1P0G7
A0ABD1P0H2
A0ABD1P0H3
A0ABD1P0I3
A0ABD1P0J0
A0ABD1P0J6
A0ABD1P0K5
A0ABD1P0K6
A0ABD1P0L6
A0ABD1P0M1
A0ABD1P0M3
A0ABD1P0M4
A0ABD1P0N9
A0ABD1P0P1
A0ABD1P0P3
A0ABD1P0Q4
A0ABD1P0R3
A0ABD1P0T1
A0ABD1P0U5
A0ABD1P0V4
A0ABD1P0V8
A0ABD1P0X7
A0ABD1P0Y1
A0ABD1P0Z1
A0ABD1P0Z2
A0ABD1P0Z9
A0ABD1P101
A0ABD1P105
A0ABD1P107
A0ABD1P108
A0ABD1P115
A0ABD1P122
A0ABD1P124
A0ABD1P160
A0ABD1P171
A0ABD1P173
A0ABD1P183
A0ABD1P197
A0ABD1P1A0
A0ABD1P1A5
A0ABD1P1B3
A0ABD1P1B4
A0ABD1P1B7
A0ABD1P1C5
A0ABD1P1C7
A0ABD1P1D1
A0ABD1P1D2
A0ABD1P1E2
A0ABD1P1F4
A0ABD1P1F8
A0ABD1P1G3
A0ABD1P1H2
A0ABD1P1H3
A0ABD1P1H9
A0ABD1P1I7
A0ABD1P1J2
A0ABD1P1K6
A0ABD1P1L6
A0ABD1P1M0
A0ABD1P1M7
A0ABD1P1N4
A0ABD1P1P3
A0ABD1P1Q6
A0ABD1P1R6
A0ABD1P1S0
A0ABD1P1T4
A0ABD1P1T7
A0ABD1P1U0
A0ABD1P1U8
A0ABD1P1V6
A0ABD1P1W4
A0ABD1P1Y1
A0ABD1P1Z8
A0ABD1P203
A0ABD1P206
A0ABD1P209
A0ABD1P210
A0ABD1P211
A0ABD1P213
A0ABD1P214
A0ABD1P228
A0ABD1P237
A0ABD1P239
A0ABD1P246
A0ABD1P260
A0ABD1P265
A0ABD1P266
A0ABD1P267
A0ABD1P273
A0ABD1P280
A0ABD1P282
A0ABD1P286
A0ABD1P2B5
A0ABD1P2B6
A0ABD1P2C6
A0ABD1P2D1
A0ABD1P2D9
A0ABD1P2E7
A0ABD1P2G4
A0ABD1P2G6
A0ABD1P2H0
A0ABD1P2I3
A0ABD1P2I7
A0ABD1P2J2
A0ABD1P2J8
A0ABD1P2K1
A0ABD1P2K8
A0ABD1P2M4
A0ABD1P2M5
A0ABD1P2P5
A0ABD1P2Q4
A0ABD1P2R5
A0ABD1P2R6
A0ABD1P2R8
A0ABD1P2R9
A0ABD1P2S0
A0ABD1P2S1
A0ABD1P2S4
A0ABD1P2S5
A0ABD1P2U0
A0ABD1P2Y6
A0ABD1P302
A0ABD1P307
A0ABD1P324
A0ABD1P330
A0ABD1P357
A0ABD1P359
A0ABD1P361
A0ABD1P364
A0ABD1P371
A0ABD1P374
A0ABD1P386
A0ABD1P387
A0ABD1P3C8
A0ABD1P3E5
A0ABD1P3F4
A0ABD1P3G1
A0ABD1P3G2
A0ABD1P3G5
A0ABD1P3H0
A0ABD1P3H3
A0ABD1P3H8
A0ABD1P3I1
A0ABD1P3I2
A0ABD1P3K5
A0ABD1P3K6
A0ABD1P3L4
A0ABD1P3L5
A0ABD1P3L7
A0ABD1P3M7
A0ABD1P3S2
A0ABD1P3T5
A0ABD1P3W5
A0ABD1P3X5
A0ABD1P3X8
A0ABD1P3X9
A0ABD1P3Y2
A0ABD1P3Z1
A0ABD1P3Z5
A0ABD1P402
A0ABD1P415
A0ABD1P420
A0ABD1P424
A0ABD1P426
A0ABD1P429
A0ABD1P430
A0ABD1P437
A0ABD1P438
A0ABD1P446
A0ABD1P482
A0ABD1P488
A0ABD1P494
A0ABD1P4A4
A0ABD1P4D4
A0ABD1P4D9
A0ABD1P4E6
A0ABD1P4E8
A0ABD1P4F8
A0ABD1P4G5
A0ABD1P4I3
A0ABD1P4J1
A0ABD1P4J2
A0ABD1P4J4
A0ABD1P4J7
A0ABD1P4J9
A0ABD1P4K3
A0ABD1P4L8
A0ABD1P4N0
A0ABD1P4N1
A0ABD1P4N2
A0ABD1P4N6
A0ABD1P4P4
A0ABD1P4P7
A0ABD1P4P8
A0ABD1P4P9
A0ABD1P4Q5
A0ABD1P4Q8
A0ABD1P4S0
A0ABD1P4S5
A0ABD1P4T7
A0ABD1P4U7
A0ABD1P4V4
A0ABD1P4V5
A0ABD1P4V6
A0ABD1P4V9
A0ABD1P4W2
A0ABD1P4W3
A0ABD1P4W5
A0ABD1P4X8
A0ABD1P4Z2
A0ABD1P4Z5
A0ABD1P4Z8
A0ABD1P513
A0ABD1P519
A0ABD1P520
A0ABD1P530
A0ABD1P535
A0ABD1P538
A0ABD1P543
A0ABD1P546
A0ABD1P550
A0ABD1P553
A0ABD1P554
A0ABD1P562
A0ABD1P565
A0ABD1P567
A0ABD1P569
A0ABD1P581
A0ABD1P588
A0ABD1P593
A0ABD1P594
A0ABD1P5A0
A0ABD1P5A7
A0ABD1P5B0
A0ABD1P5B2
A0ABD1P5B6
A0ABD1P5C0
A0ABD1P5C8
A0ABD1P5D2
A0ABD1P5D8
A0ABD1P5E1
A0ABD1P5E6
A0ABD1P5F0
A0ABD1P5F9
A0ABD1P5G2
A0ABD1P5H6
A0ABD1P5I0
A0ABD1P5J6
A0ABD1P5K3
A0ABD1P5L4
A0ABD1P5L7
A0ABD1P5M2
A0ABD1P5M5
A0ABD1P5P1
A0ABD1P5P7
A0ABD1P5Q4
A0ABD1P5Q8
A0ABD1P5R3
A0ABD1P5R4
A0ABD1P5S3
A0ABD1P5S7
A0ABD1P5T0
A0ABD1P5T9
A0ABD1P5U7
A0ABD1P5V0
A0ABD1P5V5
A0ABD1P5V6
A0ABD1P5W4
A0ABD1P5W6
A0ABD1P5X1
A0ABD1P5X2
A0ABD1P5X4
A0ABD1P5X5
A0ABD1P5X8
A0ABD1P5Y3
A0ABD1P5Y5
A0ABD1P5Z4
A0ABD1P625
A0ABD1P634
A0ABD1P640
A0ABD1P649
A0ABD1P669
A0ABD1P670
A0ABD1P675
A0ABD1P677
A0ABD1P681
A0ABD1P683
A0ABD1P685
A0ABD1P686
A0ABD1P690
A0ABD1P692
A0ABD1P6A2
A0ABD1P6A3
A0ABD1P6B6
A0ABD1P6C5
A0ABD1P6C7
A0ABD1P6D5
A0ABD1P6E0
A0ABD1P6E5
A0ABD1P6E8
A0ABD1P6F1
A0ABD1P6F2
A0ABD1P6F5
A0ABD1P6F6
A0ABD1P6G0
A0ABD1P6G2
A0ABD1P6G9
A0ABD1P6H7
A0ABD1P6I0
A0ABD1P6I4
A0ABD1P6J8
A0ABD1P6J9
A0ABD1P6K0
A0ABD1P6L6
A0ABD1P6L8
A0ABD1P6M0
A0ABD1P6M6
A0ABD1P6M8
A0ABD1P6N0
A0ABD1P6N6
A0ABD1P6P0
A0ABD1P6P8
A0ABD1P6Q3
A0ABD1P6Q9
A0ABD1P6R5
A0ABD1P6R7
A0ABD1P6S5
A0ABD1P6S6
A0ABD1P6S8
A0ABD1P6S9
A0ABD1P6Z5
A0ABD1P705
A0ABD1P708
A0ABD1P718
A0ABD1P729
A0ABD1P753
A0ABD1P763
A0ABD1P784
A0ABD1P797
A0ABD1P7A0
A0ABD1P7A8
A0ABD1P7B0
A0ABD1P7B2
A0ABD1P7B7
A0ABD1P7C4
A0ABD1P7C5
A0ABD1P7C6
A0ABD1P7C9
A0ABD1P7D2
A0ABD1P7D5
A0ABD1P7E7
A0ABD1P7F1
A0ABD1P7F8
A0ABD1P7G3
A0ABD1P7G5
A0ABD1P7G8
A0ABD1P7I3
A0ABD1P7L8
A0ABD1P7N0
A0ABD1P7P0
A0ABD1P7P8
A0ABD1P7Q9
A0ABD1P7R5
A0ABD1P7R6
A0ABD1P7R9
A0ABD1P7S3
A0ABD1P7T0
A0ABD1P7T1
A0ABD1P7V4
A0ABD1P7V8
A0ABD1P7V9
A0ABD1P7W2
A0ABD1P7Y0
A0ABD1P7Y7
A0ABD1P7Z8
A0ABD1P7Z9
A0ABD1P808
A0ABD1P811
A0ABD1P816
A0ABD1P820
A0ABD1P824
A0ABD1P831
A0ABD1P833
A0ABD1P835
A0ABD1P836
A0ABD1P838
A0ABD1P843
A0ABD1P847
A0ABD1P851
A0ABD1P853
A0ABD1P858
A0ABD1P859
A0ABD1P861
A0ABD1P865
A0ABD1P877
A0ABD1P879
A0ABD1P883
A0ABD1P884
A0ABD1P885
A0ABD1P890
A0ABD1P8A0
A0ABD1P8A4
A0ABD1P8A5
A0ABD1P8A9
A0ABD1P8B1
A0ABD1P8B4
A0ABD1P8D3
A0ABD1P8D9
A0ABD1P8E2
A0ABD1P8E3
A0ABD1P8F2
A0ABD1P8F7
A0ABD1P8G3
A0ABD1P8H3
A0ABD1P8I8
A0ABD1P8N4
A0ABD1P8N8
A0ABD1P8Q7
A0ABD1P8R1
A0ABD1P8R2
A0ABD1P8T5
A0ABD1P8U1
A0ABD1P8W0
A0ABD1P8X3
A0ABD1P8X5
A0ABD1P8X6
A0ABD1P8X7
A0ABD1P8Y1
A0ABD1P8Y5
A0ABD1P8Z3
A0ABD1P908
A0ABD1P917
A0ABD1P927
A0ABD1P929
A0ABD1P933
A0ABD1P936
A0ABD1P945
A0ABD1P952
A0ABD1P955
A0ABD1P956
A0ABD1P957
A0ABD1P968
A0ABD1P969
A0ABD1P974
A0ABD1P977
A0ABD1P9A0
A0ABD1P9A1
A0ABD1P9A8
A0ABD1P9B1
A0ABD1P9C0
A0ABD1P9C5
A0ABD1P9E3
A0ABD1P9E4
A0ABD1P9E6
A0ABD1P9E9
A0ABD1P9F9
A0ABD1P9G1
A0ABD1P9G8
A0ABD1P9I1
A0ABD1P9I8
A0ABD1P9J6
A0ABD1P9J7
A0ABD1P9J8
A0ABD1P9K1
A0ABD1P9K3
A0ABD1P9K5
A0ABD1P9K7
A0ABD1P9L1
A0ABD1P9L2
A0ABD1P9L5
A0ABD1P9L6
A0ABD1P9N2
A0ABD1P9P2
A0ABD1P9P4
A0ABD1P9P6
A0ABD1P9Q1
A0ABD1P9Q3
A0ABD1P9Q5
A0ABD1P9Q9
A0ABD1P9R2
A0ABD1P9S5
A0ABD1P9T3
A0ABD1P9T5
A0ABD1P9U6
A0ABD1P9U7
A0ABD1P9U8
A0ABD1P9V2
A0ABD1P9V7
A0ABD1P9W1
A0ABD1P9W6
A0ABD1P9X0
A0ABD1P9Y2
A0ABD1P9Z0
A0ABD1P9Z3
A0ABD1P9Z7
A0ABD1PA04
A0ABD1PA08
A0ABD1PA09
A0ABD1PA16
A0ABD1PA22
A0ABD1PA23
A0ABD1PA29
A0ABD1PA30
A0ABD1PA31
A0ABD1PA33
A0ABD1PA39
A0ABD1PA50
A0ABD1PA52
A0ABD1PA61
A0ABD1PA62
A0ABD1PA66
A0ABD1PA76
A0ABD1PA80
A0ABD1PA86
A0ABD1PA96
A0ABD1PA97
A0ABD1PAA0
A0ABD1PAA4
A0ABD1PAA9
A0ABD1PAB2
A0ABD1PAC7
A0ABD1PAE3
A0ABD1PAE5
A0ABD1PAE8
A0ABD1PAF2
A0ABD1PAH1
A0ABD1PAI3
A0ABD1PAI5
A0ABD1PAJ1
A0ABD1PAJ9
A0ABD1PAK3
A0ABD1PAK9
A0ABD1PAL6
A0ABD1PAM9
A0ABD1PAN4
A0ABD1PAN7
A0ABD1PAN9
A0ABD1PAQ4
A0ABD1PAQ8
A0ABD1PAR6
A0ABD1PAS1
A0ABD1PAS3
A0ABD1PAT3
A0ABD1PAT4
A0ABD1PAT9
A0ABD1PAU1
A0ABD1PAU6
A0ABD1PAV8
A0ABD1PAW4
A0ABD1PAW8
A0ABD1PAX0
A0ABD1PAY6
A0ABD1PAY9
A0ABD1PB04
A0ABD1PB06
A0ABD1PB08
A0ABD1PB29
A0ABD1PB31
A0ABD1PB36
A0ABD1PB37
A0ABD1PB40
A0ABD1PB52
A0ABD1PB56
A0ABD1PB58
A0ABD1PB68
A0ABD1PB74
A0ABD1PB75
A0ABD1PB81
A0ABD1PB84
A0ABD1PB86
A0ABD1PB89
A0ABD1PB91
A0ABD1PB95
A0ABD1PB96
A0ABD1PBB7
A0ABD1PBC9
A0ABD1PBD5
A0ABD1PBD9
A0ABD1PBE1
A0ABD1PBE3
A0ABD1PBE7
A0ABD1PBF1
A0ABD1PBF4
A0ABD1PBF5
A0ABD1PBF8
A0ABD1PBG4
A0ABD1PBH3
A0ABD1PBH6
A0ABD1PBH8
A0ABD1PBI0
A0ABD1PBI1
A0ABD1PBK1
A0ABD1PBL9
A0ABD1PBM5
A0ABD1PBM8
A0ABD1PBN4
A0ABD1PBN5
A0ABD1PBN7
A0ABD1PBP1
A0ABD1PBP5
A0ABD1PBQ8
A0ABD1PBR0
A0ABD1PBR3
A0ABD1PBR5
A0ABD1PBS4
A0ABD1PBS9
A0ABD1PBT2
A0ABD1PBT4
A0ABD1PBT6
A0ABD1PBT8
A0ABD1PBU8
A0ABD1PBV6
A0ABD1PBV7
A0ABD1PBV8
A0ABD1PBX8
A0ABD1PBY7
A0ABD1PBZ6
A0ABD1PC13
A0ABD1PC15
A0ABD1PC17
A0ABD1PC19
A0ABD1PC22
A0ABD1PC24
A0ABD1PC42
A0ABD1PC45
A0ABD1PC57
A0ABD1PC58
A0ABD1PC60
A0ABD1PC61
A0ABD1PC82
A0ABD1PCC9
A0ABD1PCD4
A0ABD1PCD6
A0ABD1PCE9
A0ABD1PCH2
A0ABD1PCH9
A0ABD1PCI5
A0ABD1PCJ3
A0ABD1PCK0
A0ABD1PCK7
A0ABD1PCK8
A0ABD1PCL1
A0ABD1PCL2
A0ABD1PCL4
A0ABD1PCL5
A0ABD1PCM8
A0ABD1PCP4
A0ABD1PCP7
A0ABD1PCP9
A0ABD1PCQ4
A0ABD1PCR1
A0ABD1PCS6
A0ABD1PCU0
A0ABD1PCU1
A0ABD1PCU5
A0ABD1PCW2
A0ABD1PCW3
A0ABD1PCW9
A0ABD1PCX4
A0ABD1PCX7
A0ABD1PD23
A0ABD1PD32
A0ABD1PD47
A0ABD1PD50
A0ABD1PD67
A0ABD1PD84
A0ABD1PD85
A0ABD1PD95
A0ABD1PDA2
A0ABD1PDB3
A0ABD1PDE1
A0ABD1PDF9
A0ABD1PDG0
A0ABD1PDG4
A0ABD1PDI7
A0ABD1PDI8
A0ABD1PDK0
A0ABD1PDK5
A0ABD1PDL7
A0ABD1PDM2
A0ABD1PDM5
A0ABD1PDN1
A0ABD1PDP4
A0ABD1PDQ7
A0ABD1PDS6
A0ABD1PDU0
A0ABD1PDV0
A0ABD1PDX2
A0ABD1PDX4
A0ABD1PDZ9
A0ABD1PE01
A0ABD1PE45
A0ABD1PE48
A0ABD1PE52
A0ABD1PE62
A0ABD1PE67
A0ABD1PE70
A0ABD1PE81
A0ABD1PEA8
A0ABD1PEC3
A0ABD1PEC8
A0ABD1PEE7
A0ABD1PEE8
A0ABD1PEF2
A0ABD1PEF7
A0ABD1PEG6
A0ABD1PEH7
A0ABD1PEH8
A0ABD1PEJ7
A0ABD1PEK9
A0ABD1PEM7
A0ABD1PEN3
A0ABD1PEN6
A0ABD1PEP5
A0ABD1PER0
A0ABD1PER4
A0ABD1PER9
A0ABD1PES6
A0ABD1PET5
A0ABD1PET8
A0ABD1PEU1
A0ABD1PEU6
A0ABD1PEU8
A0ABD1PEV3
A0ABD1PEV5
A0ABD1PEV8
A0ABD1PEW0
A0ABD1PEX1
A0ABD1PEX3
A0ABD1PEX6
A0ABD1PEX7
A0ABD1PEX9
A0ABD1PEY1
A0ABD1PEZ0
A0ABD1PEZ3
A0ABD1PEZ6
A0ABD1PF05
A0ABD1PF06
A0ABD1PF10
A0ABD1PF16
A0ABD1PF21
A0ABD1PF23
A0ABD1PF32
A0ABD1PF36
A0ABD1PF38
A0ABD1PF39
A0ABD1PF40
A0ABD1PF53
A0ABD1PF56
A0ABD1PF60
A0ABD1PF62
A0ABD1PF77
A0ABD1PF82
A0ABD1PFA0
A0ABD1PFA4
A0ABD1PFC4
A0ABD1PFC6
A0ABD1PFD6
A0ABD1PFE4
A0ABD1PFE5
A0ABD1PFF8
A0ABD1PFF9
A0ABD1PFG2
A0ABD1PFG5
A0ABD1PFG7
A0ABD1PFH2
A0ABD1PFH7
A0ABD1PFI1
A0ABD1PFI7
A0ABD1PFK7
A0ABD1PFL1
A0ABD1PFL2
A0ABD1PFL5
A0ABD1PFL7
A0ABD1PFL8
A0ABD1PFM9
A0ABD1PFP8
A0ABD1PFQ2
A0ABD1PFQ3
A0ABD1PFQ4
A0ABD1PFQ6
A0ABD1PFQ7
A0ABD1PFQ8
A0ABD1PFS0
A0ABD1PFS3
A0ABD1PFT1
A0ABD1PFT2
A0ABD1PFT6
A0ABD1PFV9
A0ABD1PFW1
A0ABD1PFX7
A0ABD1PFX8
A0ABD1PFY6
A0ABD1PFY7
A0ABD1PFZ3
A0ABD1PFZ7
A0ABD1PG00
A0ABD1PG01
A0ABD1PG02
A0ABD1PG21
A0ABD1PG30
A0ABD1PG34
A0ABD1PG40
A0ABD1PG45
A0ABD1PG49
A0ABD1PG62
A0ABD1PG68
A0ABD1PG70
A0ABD1PG74
A0ABD1PG86
A0ABD1PG95
A0ABD1PG97
A0ABD1PGA8
A0ABD1PGB4
A0ABD1PGB5
A0ABD1PGC6
A0ABD1PGD2
A0ABD1PGD8
A0ABD1PGE4
A0ABD1PGE7
A0ABD1PGE8
A0ABD1PGF3
A0ABD1PGF5
A0ABD1PGG0
A0ABD1PGG5
A0ABD1PGG6
A0ABD1PGH3
A0ABD1PGI0
A0ABD1PGI8
A0ABD1PGJ0
A0ABD1PGJ1
A0ABD1PGJ9
A0ABD1PGK7
A0ABD1PGL0
A0ABD1PGL2
A0ABD1PGM2
A0ABD1PGM4
A0ABD1PGM8
A0ABD1PGN0
A0ABD1PGN8
A0ABD1PGP8
A0ABD1PGR6
A0ABD1PGR7
A0ABD1PGS0
A0ABD1PGS1
A0ABD1PGS4
A0ABD1PGU4
A0ABD1PGU5
A0ABD1PGU8
A0ABD1PGV2
A0ABD1PGX2
A0ABD1PGX6
A0ABD1PGY0
A0ABD1PGY8
A0ABD1PH06
A0ABD1PH14
A0ABD1PH17
A0ABD1PH46
A0ABD1PH50
A0ABD1PH53
A0ABD1PH56
A0ABD1PH59
A0ABD1PH60
A0ABD1PH63
A0ABD1PH71
A0ABD1PH77
A0ABD1PH79
A0ABD1PH85
A0ABD1PH87
A0ABD1PH92
A0ABD1PH93
A0ABD1PH95
A0ABD1PHA4
A0ABD1PHB1
A0ABD1PHC0
A0ABD1PHE0
A0ABD1PHE1
A0ABD1PHE7
A0ABD1PHE9
A0ABD1PHG1
A0ABD1PHG8
A0ABD1PHG9
A0ABD1PHH3
A0ABD1PHH8
A0ABD1PHI7
A0ABD1PHI8
A0ABD1PHJ0
A0ABD1PHJ1
A0ABD1PHJ3
A0ABD1PHJ5
A0ABD1PHK2
A0ABD1PHK7
A0ABD1PHL0
A0ABD1PHM1
A0ABD1PHM4
A0ABD1PHM6
A0ABD1PHM9
A0ABD1PHN3
A0ABD1PHN5
A0ABD1PHN8
A0ABD1PHP1
A0ABD1PHQ8
A0ABD1PHR0
A0ABD1PHR4
A0ABD1PHR7
A0ABD1PHR8
A0ABD1PHS8
A0ABD1PHT2
A0ABD1PHT7
A0ABD1PHT8
A0ABD1PHU1
A0ABD1PHY0
A0ABD1PHY2
A0ABD1PI04
A0ABD1PI09
A0ABD1PI11
A0ABD1PI15
A0ABD1PI25
A0ABD1PI37
A0ABD1PI46
A0ABD1PI48
A0ABD1PI52
A0ABD1PI55
A0ABD1PI57
A0ABD1PI61
A0ABD1PI68
A0ABD1PI74
A0ABD1PI76
A0ABD1PI81
A0ABD1PI84
A0ABD1PI90
A0ABD1PI92
A0ABD1PI94
A0ABD1PIB6
A0ABD1PIC6
A0ABD1PIC8
A0ABD1PIE0
A0ABD1PIE4
A0ABD1PIE7
A0ABD1PIF4
A0ABD1PIF5
A0ABD1PIG0
A0ABD1PIG2
A0ABD1PIH0
A0ABD1PIH5
A0ABD1PIH8
A0ABD1PII6
A0ABD1PII8
A0ABD1PIJ1
A0ABD1PIJ4
A0ABD1PIL1
A0ABD1PIM1
A0ABD1PIM3
A0ABD1PIN0
A0ABD1PIN6
A0ABD1PIR2
A0ABD1PIR4
A0ABD1PIS1
A0ABD1PIS3
A0ABD1PIS4
A0ABD1PIT7
A0ABD1PIU1
A0ABD1PIU9
A0ABD1PIV5
A0ABD1PIX9
A0ABD1PIY1
A0ABD1PIZ5
A0ABD1PJ03
A0ABD1PJ06
A0ABD1PJ08
A0ABD1PJ16
A0ABD1PJ22
A0ABD1PJ30
A0ABD1PJ31
A0ABD1PJ39
A0ABD1PJ44
A0ABD1PJ46
A0ABD1PJ47
A0ABD1PJ52
A0ABD1PJ63
A0ABD1PJ71
A0ABD1PJ80
A0ABD1PJ83
A0ABD1PJ88
A0ABD1PJ97
A0ABD1PJA4
A0ABD1PJA7
A0ABD1PJA8
A0ABD1PJC0
A0ABD1PJC8
A0ABD1PJD0
A0ABD1PJD5
A0ABD1PJD6
A0ABD1PJE7
A0ABD1PJG1
A0ABD1PJG8
A0ABD1PJH1
A0ABD1PJI1
A0ABD1PJI9
A0ABD1PJJ1
A0ABD1PJK3
A0ABD1PJL0
A0ABD1PJL1
A0ABD1PJM0
A0ABD1PJM9
A0ABD1PJN5
A0ABD1PJN8
A0ABD1PJN9
A0ABD1PJP1
A0ABD1PJP3
A0ABD1PJQ7
A0ABD1PJR1
A0ABD1PJR4
A0ABD1PJS9
A0ABD1PJT3
A0ABD1PJV4
A0ABD1PJW4
A0ABD1PJW5
A0ABD1PJW8
A0ABD1PJX7
A0ABD1PJY7
A0ABD1PK07
A0ABD1PK10
A0ABD1PK20
A0ABD1PK23
A0ABD1PK24
A0ABD1PK28
A0ABD1PK30
A0ABD1PK39
A0ABD1PK40
A0ABD1PK41
A0ABD1PK48
A0ABD1PK50
A0ABD1PK59
A0ABD1PK62
A0ABD1PK67
A0ABD1PK74
A0ABD1PK87
A0ABD1PK99
A0ABD1PKA0
A0ABD1PKA5
A0ABD1PKA7
A0ABD1PKC1
A0ABD1PKC2
A0ABD1PKC7
A0ABD1PKD2
A0ABD1PKD8
A0ABD1PKG2
A0ABD1PKI4
A0ABD1PKI6
A0ABD1PKI9
A0ABD1PKJ0
A0ABD1PKJ3
A0ABD1PKJ8
A0ABD1PKK4
A0ABD1PKK8
A0ABD1PKL3
A0ABD1PKM5
A0ABD1PKN6
A0ABD1PKN8
A0ABD1PKN9
A0ABD1PKQ6
A0ABD1PKR0
A0ABD1PKR3
A0ABD1PKS3
A0ABD1PKS6
A0ABD1PKS7
A0ABD1PKT1
A0ABD1PKT2
A0ABD1PKT4
A0ABD1PKT6
A0ABD1PKU3
A0ABD1PKV8
A0ABD1PKW3
A0ABD1PKW5
A0ABD1PKX4
A0ABD1PKX7
A0ABD1PKX8
A0ABD1PKY2
A0ABD1PKZ2
A0ABD1PKZ9
A0ABD1PL04
A0ABD1PL12
A0ABD1PL20
A0ABD1PL27
A0ABD1PL40
A0ABD1PL44
A0ABD1PL47
A0ABD1PL53
A0ABD1PL58
A0ABD1PL65
A0ABD1PL67
A0ABD1PL95
A0ABD1PL96
A0ABD1PL98
A0ABD1PLA1
A0ABD1PLA8
A0ABD1PLA9
A0ABD1PLC3
A0ABD1PLC6
A0ABD1PLC7
A0ABD1PLD2
A0ABD1PLE0
A0ABD1PLE7
A0ABD1PLF8
A0ABD1PLF9
A0ABD1PLG0
A0ABD1PLG4
A0ABD1PLH8
A0ABD1PLI0
A0ABD1PLI3
A0ABD1PLI5
A0ABD1PLI7
A0ABD1PLK1
A0ABD1PLL0
A0ABD1PLL6
A0ABD1PLM0
A0ABD1PLN6
A0ABD1PLN8
A0ABD1PLP4
A0ABD1PLQ7
A0ABD1PLR2
A0ABD1PLS1
A0ABD1PLT8
A0ABD1PLU4
A0ABD1PLU8
A0ABD1PLV6
A0ABD1PLV7
A0ABD1PLV9
A0ABD1PLW1
A0ABD1PLX7
A0ABD1PLY7
A0ABD1PLZ8
A0ABD1PM14
A0ABD1PM24
A0ABD1PM25
A0ABD1PM45
A0ABD1PM46
A0ABD1PM72
A0ABD1PM73
A0ABD1PM74
A0ABD1PM78
A0ABD1PM83
A0ABD1PM89
A0ABD1PMA1
A0ABD1PMB0
A0ABD1PMD3
A0ABD1PMD9
A0ABD1PME0
A0ABD1PMF0
A0ABD1PMF2
A0ABD1PMF3
A0ABD1PMG0
A0ABD1PMG7
A0ABD1PMH0
A0ABD1PMH2
A0ABD1PMH6
A0ABD1PMH9
A0ABD1PMI9
A0ABD1PMJ5
A0ABD1PMK4
A0ABD1PML3
A0ABD1PMM3
A0ABD1PMM5
A0ABD1PMN3
A0ABD1PMN4
A0ABD1PMP1
A0ABD1PMP6
A0ABD1PMP7
A0ABD1PMQ4
A0ABD1PMR6
A0ABD1PMS0
A0ABD1PMS8
A0ABD1PMT0
A0ABD1PMT8
A0ABD1PMU3
A0ABD1PMW3
A0ABD1PMW6
A0ABD1PMW7
A0ABD1PMX2
A0ABD1PMX3
A0ABD1PMX4
A0ABD1PMX5
A0ABD1PMX9
A0ABD1PMY4
A0ABD1PMY5
A0ABD1PN12
A0ABD1PN17
A0ABD1PN25
A0ABD1PN45
A0ABD1PN48
A0ABD1PN52
A0ABD1PN54
A0ABD1PN55
A0ABD1PN62
A0ABD1PN83
A0ABD1PN88
A0ABD1PN90
A0ABD1PN93
A0ABD1PN97
A0ABD1PNA1
A0ABD1PNA2
A0ABD1PNA8
A0ABD1PNC0
A0ABD1PNC1
A0ABD1PNC3
A0ABD1PND6
A0ABD1PND9
A0ABD1PNE0
A0ABD1PNE7
A0ABD1PNF1
A0ABD1PNF2
A0ABD1PNG7
A0ABD1PNG8
A0ABD1PNH4
A0ABD1PNH5
A0ABD1PNH8
A0ABD1PNI4
A0ABD1PNI9
A0ABD1PNJ6
A0ABD1PNK0
A0ABD1PNK7
A0ABD1PNL8
A0ABD1PNM3
A0ABD1PNN7
A0ABD1PNN8
A0ABD1PNN9
A0ABD1PNP6
A0ABD1PNP7
A0ABD1PNQ3
A0ABD1PNQ7
A0ABD1PNQ8
A0ABD1PNR9
A0ABD1PNS7
A0ABD1PNU8
A0ABD1PNV5
A0ABD1PNW7
A0ABD1PNX0
A0ABD1PNX5
A0ABD1PNY3
A0ABD1PNY7
A0ABD1PNZ5
A0ABD1PP05
A0ABD1PP09
A0ABD1PP11
A0ABD1PP13
A0ABD1PP18
A0ABD1PP30
A0ABD1PP33
A0ABD1PP42
A0ABD1PP43
A0ABD1PP53
A0ABD1PP55
A0ABD1PP57
A0ABD1PP72
A0ABD1PP79
A0ABD1PP82
A0ABD1PP85
A0ABD1PP96
A0ABD1PP97
A0ABD1PPA6
A0ABD1PPB1
A0ABD1PPB3
A0ABD1PPB7
A0ABD1PPB9
A0ABD1PPC0
A0ABD1PPC8
A0ABD1PPC9
A0ABD1PPD4
A0ABD1PPE1
A0ABD1PPE3
A0ABD1PPH2
A0ABD1PPI4
A0ABD1PPJ4
A0ABD1PPK4
A0ABD1PPL7
A0ABD1PPP3
A0ABD1PPP4
A0ABD1PPP7
A0ABD1PPS5
A0ABD1PPU5
A0ABD1PPV0
A0ABD1PPW2
A0ABD1PPX4
A0ABD1PPY4
A0ABD1PPY8
A0ABD1PPZ3
A0ABD1PPZ6
A0ABD1PPZ8
A0ABD1PPZ9
A0ABD1PQ00
A0ABD1PQ06
A0ABD1PQ07
A0ABD1PQ08
A0ABD1PQ15
A0ABD1PQ23
A0ABD1PQ32
A0ABD1PQ40
A0ABD1PQ42
A0ABD1PQ44
A0ABD1PQ62
A0ABD1PQ64
A0ABD1PQ66
A0ABD1PQ68
A0ABD1PQ69
A0ABD1PQ78
A0ABD1PQ91
A0ABD1PQ92
A0ABD1PQF4
A0ABD1PQF5
A0ABD1PQG6
A0ABD1PQJ0
A0ABD1PQJ3
A0ABD1PQK4
A0ABD1PQL6
A0ABD1PQR1
A0ABD1PQS7
A0ABD1PQT6
A0ABD1PQU5
A0ABD1PQV5
A0ABD1PQW3
A0ABD1PQY3
A0ABD1PQZ9
A0ABD1PR04
A0ABD1PR21
A0ABD1PR24
A0ABD1PR27
A0ABD1PR28
A0ABD1PR37
A0ABD1PR84
A0ABD1PR87
A0ABD1PRB3
A0ABD1PRB9
A0ABD1PRD8
A0ABD1PRD9
A0ABD1PRE6
A0ABD1PRE7
A0ABD1PRF2
A0ABD1PRG1
A0ABD1PRG4
A0ABD1PRG8
A0ABD1PRG9
A0ABD1PRK0
A0ABD1PRK4
A0ABD1PRL6
A0ABD1PRM8
A0ABD1PRN5
A0ABD1PRQ2
A0ABD1PRV3
A0ABD1PRV5
A0ABD1PRZ3
A0ABD1PRZ4
A0ABD1PRZ5
A0ABD1PS05
A0ABD1PS07
A0ABD1PS19
A0ABD1PS24
A0ABD1PS39
A0ABD1PS52
A0ABD1PS58
A0ABD1PS60
A0ABD1PS70
A0ABD1PS73
A0ABD1PS80
A0ABD1PS81
A0ABD1PS86
A0ABD1PS88
A0ABD1PS91
A0ABD1PS99
A0ABD1PSC3
A0ABD1PSC7
A0ABD1PSE8
A0ABD1PSF2
A0ABD1PSH2
A0ABD1PSH6
A0ABD1PSI8
A0ABD1PSK5
A0ABD1PSM2
A0ABD1PSM8
A0ABD1PSM9
A0ABD1PSN1
A0ABD1PSP2
A0ABD1PSP9
A0ABD1PSQ0
A0ABD1PSQ1
A0ABD1PSR5
A0ABD1PST1
A0ABD1PST5
A0ABD1PSV7
A0ABD1PSW1
A0ABD1PSW9
A0ABD1PSX9
A0ABD1PSZ5
A0ABD1PSZ7
A0ABD1PSZ9
A0ABD1PT03
A0ABD1PT05
A0ABD1PT15
A0ABD1PT27
A0ABD1PT44
A0ABD1PT45
A0ABD1PT52
A0ABD1PT54
A0ABD1PT59
A0ABD1PT62
A0ABD1PT66
A0ABD1PT67
A0ABD1PT72
A0ABD1PT76
A0ABD1PT79
A0ABD1PT82
A0ABD1PT83
A0ABD1PT87
A0ABD1PT88
A0ABD1PT91
A0ABD1PT96
A0ABD1PTB2
A0ABD1PTC1
A0ABD1PTD0
A0ABD1PTD4
A0ABD1PTD6
A0ABD1PTD7
A0ABD1PTF0
A0ABD1PTF5
A0ABD1PTG4
A0ABD1PTH7
A0ABD1PTI4
A0ABD1PTI8
A0ABD1PTJ0
A0ABD1PTJ8
A0ABD1PTK0
A0ABD1PTK3
A0ABD1PTK6
A0ABD1PTK8
A0ABD1PTL5
A0ABD1PTQ7
A0ABD1PTS1
A0ABD1PTS5
A0ABD1PTT0
A0ABD1PTU6
A0ABD1PTV2
A0ABD1PTV3
A0ABD1PTV6
A0ABD1PTW2
A0ABD1PTW5
A0ABD1PTX4
A0ABD1PTX8
A0ABD1PTY0
A0ABD1PTY8
A0ABD1PTY9
A0ABD1PTZ4
A0ABD1PTZ9
A0ABD1PU03
A0ABD1PU05
A0ABD1PU06
A0ABD1PU10
A0ABD1PU18
A0ABD1PU22
A0ABD1PU27
A0ABD1PU32
A0ABD1PU40
A0ABD1PU41
A0ABD1PU44
A0ABD1PU46
A0ABD1PU47
A0ABD1PU48
A0ABD1PU49
A0ABD1PU52
A0ABD1PU54
A0ABD1PU71
A0ABD1PU80
A0ABD1PU92
A0ABD1PU97
A0ABD1PUA2
A0ABD1PUA3
A0ABD1PUA7
A0ABD1PUB4
A0ABD1PUC2
A0ABD1PUC5
A0ABD1PUE1
A0ABD1PUE9
A0ABD1PUF7
A0ABD1PUG4
A0ABD1PUH1
A0ABD1PUH9
A0ABD1PUI3
A0ABD1PUJ8
A0ABD1PUK1
A0ABD1PUL3
A0ABD1PUL6
A0ABD1PUM1
A0ABD1PUM3
A0ABD1PUM9
A0ABD1PUN4
A0ABD1PUN7
A0ABD1PUP0
A0ABD1PUP5
A0ABD1PUP7
A0ABD1PUQ9
A0ABD1PUR5
A0ABD1PUR6
A0ABD1PUS0
A0ABD1PUS6
A0ABD1PUT1
A0ABD1PUT2
A0ABD1PUT5
A0ABD1PUT8
A0ABD1PUU5
A0ABD1PUV1
A0ABD1PUV7
A0ABD1PUW3
A0ABD1PUW6
A0ABD1PUW7
A0ABD1PUY3
A0ABD1PUZ5
A0ABD1PV06
A0ABD1PV08
A0ABD1PV09
A0ABD1PV15
A0ABD1PV16
A0ABD1PV18
A0ABD1PV19
A0ABD1PV23
A0ABD1PV29
A0ABD1PV31
A0ABD1PV33
A0ABD1PV39
A0ABD1PV40
A0ABD1PV65
A0ABD1PV66
A0ABD1PV78
A0ABD1PV90
A0ABD1PV95
A0ABD1PV99
A0ABD1PVA1
A0ABD1PVA5
A0ABD1PVC1
A0ABD1PVD4
A0ABD1PVE2
A0ABD1PVE3
A0ABD1PVF1
A0ABD1PVF9
A0ABD1PVG3
A0ABD1PVG8
A0ABD1PVH7
A0ABD1PVH8
A0ABD1PVI2
A0ABD1PVI3
A0ABD1PVI6
A0ABD1PVJ3
A0ABD1PVJ7
A0ABD1PVJ9
A0ABD1PVK5
A0ABD1PVK7
A0ABD1PVK8
A0ABD1PVK9
A0ABD1PVL4
A0ABD1PVL5
A0ABD1PVM8
A0ABD1PVN0
A0ABD1PVN1
A0ABD1PVN3
A0ABD1PVN9
A0ABD1PVP7
A0ABD1PVQ6
A0ABD1PVQ9
A0ABD1PVR4
A0ABD1PVS2
A0ABD1PVS8
A0ABD1PVU0
A0ABD1PVU4
A0ABD1PVV5
A0ABD1PVV6
A0ABD1PVW6
A0ABD1PVZ9
A0ABD1PW01
A0ABD1PW09
A0ABD1PW28
A0ABD1PW54
A0ABD1PW87
A0ABD1PW92
A0ABD1PW93
A0ABD1PW96
A0ABD1PW97
A0ABD1PWA1
A0ABD1PWB1
A0ABD1PWB5
A0ABD1PWB7
A0ABD1PWC3
A0ABD1PWC6
A0ABD1PWC8
A0ABD1PWD4
A0ABD1PWD8
A0ABD1PWD9
A0ABD1PWE0
A0ABD1PWG0
A0ABD1PWH4
A0ABD1PWH5
A0ABD1PWH6
A0ABD1PWI4
A0ABD1PWI5
A0ABD1PWI6
A0ABD1PWJ2
A0ABD1PWK4
A0ABD1PWL1
A0ABD1PWL2
A0ABD1PWM1
A0ABD1PWM9
A0ABD1PWN3
A0ABD1PWN4
A0ABD1PWN9
A0ABD1PWP9
A0ABD1PWQ0
A0ABD1PWQ2
A0ABD1PWQ8
A0ABD1PWR4
A0ABD1PWS0
A0ABD1PWS8
A0ABD1PWS9
A0ABD1PWT3
A0ABD1PWT5
A0ABD1PWU7
A0ABD1PWV0
A0ABD1PWW9
A0ABD1PWX1
A0ABD1PWX5
A0ABD1PWY2
A0ABD1PWY4
A0ABD1PWY5
A0ABD1PWY6
A0ABD1PWZ2
A0ABD1PWZ4
A0ABD1PX07
A0ABD1PX09
A0ABD1PX10
A0ABD1PX22
A0ABD1PX23
A0ABD1PX28
A0ABD1PX35
A0ABD1PX40
A0ABD1PX43
A0ABD1PX48
A0ABD1PX51
A0ABD1PX52
A0ABD1PX60
A0ABD1PX71
A0ABD1PX75
A0ABD1PX83
A0ABD1PX85
A0ABD1PX94
A0ABD1PX95
A0ABD1PX97
A0ABD1PX98
A0ABD1PXA5
A0ABD1PXB2
A0ABD1PXB5
A0ABD1PXC9
A0ABD1PXD0
A0ABD1PXD5
A0ABD1PXF1
A0ABD1PXF3
A0ABD1PXF6
A0ABD1PXF7
A0ABD1PXF9
A0ABD1PXG0
A0ABD1PXH6
A0ABD1PXH8
A0ABD1PXI6
A0ABD1PXI9
A0ABD1PXJ0
A0ABD1PXJ8
A0ABD1PXK2
A0ABD1PXM0
A0ABD1PXN0
A0ABD1PXN7
A0ABD1PXN9
A0ABD1PXP8
A0ABD1PXQ6
A0ABD1PXS6
A0ABD1PXS9
A0ABD1PXT1
A0ABD1PXT9
A0ABD1PXU1
A0ABD1PXW1
A0ABD1PXW5
A0ABD1PXW6
A0ABD1PXW9
A0ABD1PXX7
A0ABD1PXY3
A0ABD1PXY9
A0ABD1PY04
A0ABD1PY06
A0ABD1PY24
A0ABD1PY28
A0ABD1PY29
A0ABD1PY38
A0ABD1PY43
A0ABD1PY45
A0ABD1PY49
A0ABD1PY55
A0ABD1PY56
A0ABD1PY63
A0ABD1PY67
A0ABD1PY72
A0ABD1PY86
A0ABD1PY92
A0ABD1PY96
A0ABD1PYA0
A0ABD1PYA6
A0ABD1PYB0
A0ABD1PYB4
A0ABD1PYB6
A0ABD1PYC7
A0ABD1PYC8
A0ABD1PYD3
A0ABD1PYD5
A0ABD1PYE0
A0ABD1PYE4
A0ABD1PYE7
A0ABD1PYG4
A0ABD1PYH3
A0ABD1PYI3
A0ABD1PYJ2
A0ABD1PYJ6
A0ABD1PYJ8
A0ABD1PYM2
A0ABD1PYN1
A0ABD1PYN2
A0ABD1PYP6
A0ABD1PYQ4
A0ABD1PYQ9
A0ABD1PYR5
A0ABD1PYU0
A0ABD1PYU6
A0ABD1PYV0
A0ABD1PYV8
A0ABD1PYW0
A0ABD1PYX1
A0ABD1PYX4
A0ABD1PYX6
A0ABD1PYX9
A0ABD1PYY6
A0ABD1PZ02
A0ABD1PZ16
A0ABD1PZ18
A0ABD1PZ21
A0ABD1PZ26
A0ABD1PZ33
A0ABD1PZ34
A0ABD1PZ36
A0ABD1PZ37
A0ABD1PZ38
A0ABD1PZ42
A0ABD1PZ47
A0ABD1PZ49
A0ABD1PZ54
A0ABD1PZ66
A0ABD1PZ76
A0ABD1PZA8
A0ABD1PZB9
A0ABD1PZC3
A0ABD1PZC9
A0ABD1PZD0
A0ABD1PZD4
A0ABD1PZD7
A0ABD1PZD9
A0ABD1PZE7
A0ABD1PZF2
A0ABD1PZF6
A0ABD1PZF7
A0ABD1PZH3
A0ABD1PZH5
A0ABD1PZH7
A0ABD1PZH9
A0ABD1PZI6
A0ABD1PZJ0
A0ABD1PZJ1
A0ABD1PZJ7
A0ABD1PZL6
A0ABD1PZM2
A0ABD1PZM8
A0ABD1PZP9
A0ABD1PZQ1
A0ABD1PZQ9
A0ABD1PZR2
A0ABD1PZR4
A0ABD1PZS0
A0ABD1PZS3
A0ABD1PZS7
A0ABD1PZT3
A0ABD1PZT7
A0ABD1PZT8
A0ABD1PZU0
A0ABD1PZU8
A0ABD1PZV1
A0ABD1PZV4
A0ABD1PZV5
A0ABD1PZW1
A0ABD1PZW4
A0ABD1PZW9
A0ABD1PZX9
A0ABD1PZY6
A0ABD1Q008
A0ABD1Q011
A0ABD1Q012
A0ABD1Q016
A0ABD1Q021
A0ABD1Q035
A0ABD1Q037
A0ABD1Q045
A0ABD1Q050
A0ABD1Q054
A0ABD1Q068
A0ABD1Q072
A0ABD1Q073
A0ABD1Q088
A0ABD1Q091
A0ABD1Q092
A0ABD1Q093
A0ABD1Q095
A0ABD1Q099
A0ABD1Q0A3
A0ABD1Q0A6
A0ABD1Q0B0
A0ABD1Q0B8
A0ABD1Q0C3
A0ABD1Q0D0
A0ABD1Q0D6
A0ABD1Q0E9
A0ABD1Q0F2
A0ABD1Q0F4
A0ABD1Q0G8
A0ABD1Q0H0
A0ABD1Q0H1
A0ABD1Q0H3
A0ABD1Q0H5
A0ABD1Q0H8
A0ABD1Q0I1
A0ABD1Q0I2
A0ABD1Q0I5
A0ABD1Q0J0
A0ABD1Q0J4
A0ABD1Q0J8
A0ABD1Q0K0
A0ABD1Q0L4
A0ABD1Q0L8
A0ABD1Q0M6
A0ABD1Q0N2
A0ABD1Q0N4
A0ABD1Q0N8
A0ABD1Q0Q3
A0ABD1Q0Q5
A0ABD1Q0S0
A0ABD1Q0S2
A0ABD1Q0S3
A0ABD1Q0S4
A0ABD1Q0S5
A0ABD1Q0T1
A0ABD1Q0T7
A0ABD1Q0U1
A0ABD1Q0U3
A0ABD1Q0U6
A0ABD1Q0V3
A0ABD1Q0W0
A0ABD1Q0W7
A0ABD1Q0X9
A0ABD1Q0Y1
A0ABD1Q0Y3
A0ABD1Q0Y6
A0ABD1Q0Z5
A0ABD1Q0Z7
A0ABD1Q0Z8
A0ABD1Q108
A0ABD1Q117
A0ABD1Q136
A0ABD1Q140
A0ABD1Q141
A0ABD1Q145
A0ABD1Q149
A0ABD1Q151
A0ABD1Q155
A0ABD1Q174
A0ABD1Q181
A0ABD1Q187
A0ABD1Q194
A0ABD1Q195
A0ABD1Q1A7
A0ABD1Q1D2
A0ABD1Q1D3
A0ABD1Q1E0
A0ABD1Q1E2
A0ABD1Q1F0
A0ABD1Q1F3
A0ABD1Q1F4
A0ABD1Q1F5
A0ABD1Q1F9
A0ABD1Q1H0
A0ABD1Q1H1
A0ABD1Q1H6
A0ABD1Q1H8
A0ABD1Q1I1
A0ABD1Q1I5
A0ABD1Q1I6
A0ABD1Q1I9
A0ABD1Q1J1
A0ABD1Q1J7
A0ABD1Q1K0
A0ABD1Q1K4
A0ABD1Q1K5
A0ABD1Q1L5
A0ABD1Q1L6
A0ABD1Q1P7
A0ABD1Q1Q5
A0ABD1Q1Q9
A0ABD1Q1R4
A0ABD1Q1R6
A0ABD1Q1S2
A0ABD1Q1S3
A0ABD1Q1S4
A0ABD1Q1T3
A0ABD1Q1T7
A0ABD1Q1V3
A0ABD1Q1W6
A0ABD1Q1X3
A0ABD1Q1Y0
A0ABD1Q1Y8
A0ABD1Q1Z2
A0ABD1Q1Z5
A0ABD1Q1Z6
A0ABD1Q203
A0ABD1Q204
A0ABD1Q205
A0ABD1Q207
A0ABD1Q217
A0ABD1Q220
A0ABD1Q221
A0ABD1Q228
A0ABD1Q232
A0ABD1Q237
A0ABD1Q239
A0ABD1Q249
A0ABD1Q252
A0ABD1Q253
A0ABD1Q257
A0ABD1Q259
A0ABD1Q260
A0ABD1Q265
A0ABD1Q267
A0ABD1Q270
A0ABD1Q275
A0ABD1Q281
A0ABD1Q284
A0ABD1Q2A8
A0ABD1Q2B6
A0ABD1Q2B9
A0ABD1Q2C5
A0ABD1Q2F8
A0ABD1Q2G1
A0ABD1Q2G9
A0ABD1Q2H0
A0ABD1Q2H4
A0ABD1Q2I2
A0ABD1Q2I5
A0ABD1Q2J3
A0ABD1Q2J4
A0ABD1Q2J5
A0ABD1Q2K9
A0ABD1Q2L3
A0ABD1Q2N3
A0ABD1Q2N8
A0ABD1Q2P3
A0ABD1Q2P4
A0ABD1Q2P8
A0ABD1Q2Q7
A0ABD1Q2Q8
A0ABD1Q2R4
A0ABD1Q2S5
A0ABD1Q2S8
A0ABD1Q2T2
A0ABD1Q2T6
A0ABD1Q2T9
A0ABD1Q2V0
A0ABD1Q2X0
A0ABD1Q2X6
A0ABD1Q2Y0
A0ABD1Q2Y1
A0ABD1Q2Z7
A0ABD1Q303
A0ABD1Q309
A0ABD1Q318
A0ABD1Q325
A0ABD1Q329
A0ABD1Q339
A0ABD1Q343
A0ABD1Q347
A0ABD1Q369
A0ABD1Q370
A0ABD1Q382
A0ABD1Q386
A0ABD1Q394
A0ABD1Q3A5
A0ABD1Q3A7
A0ABD1Q3D5
A0ABD1Q3E1
A0ABD1Q3E2
A0ABD1Q3E5
A0ABD1Q3F9
A0ABD1Q3G1
A0ABD1Q3H0
A0ABD1Q3H9
A0ABD1Q3I0
A0ABD1Q3I2
A0ABD1Q3I3
A0ABD1Q3I4
A0ABD1Q3I5
A0ABD1Q3J5
A0ABD1Q3J9
A0ABD1Q3K7
A0ABD1Q3K9
A0ABD1Q3L2
A0ABD1Q3P8
A0ABD1Q3P9
A0ABD1Q3Q9
A0ABD1Q3R0
A0ABD1Q3R2
A0ABD1Q3S1
A0ABD1Q3S3
A0ABD1Q3S6
A0ABD1Q3T0
A0ABD1Q3T9
A0ABD1Q3U5
A0ABD1Q3W4
A0ABD1Q3W5
A0ABD1Q3X0
A0ABD1Q3X8
A0ABD1Q3Y2
A0ABD1Q3Y5
A0ABD1Q3Z4
A0ABD1Q400
A0ABD1Q414
A0ABD1Q421
A0ABD1Q422
A0ABD1Q426
A0ABD1Q427
A0ABD1Q436
A0ABD1Q437
A0ABD1Q440
A0ABD1Q444
A0ABD1Q445
A0ABD1Q447
A0ABD1Q454
A0ABD1Q455
A0ABD1Q458
A0ABD1Q485
A0ABD1Q487
A0ABD1Q488
A0ABD1Q491
A0ABD1Q4A7
A0ABD1Q4C2
A0ABD1Q4C6
A0ABD1Q4C9
A0ABD1Q4D5
A0ABD1Q4D8
A0ABD1Q4E3
A0ABD1Q4F5
A0ABD1Q4H1
A0ABD1Q4I6
A0ABD1Q4J0
A0ABD1Q4K1
A0ABD1Q4K9
A0ABD1Q4M5
A0ABD1Q4P0
A0ABD1Q4P6
A0ABD1Q4Q5
A0ABD1Q4Q6
A0ABD1Q4S9
A0ABD1Q4T7
A0ABD1Q4U7
A0ABD1Q4V0
A0ABD1Q4V5
A0ABD1Q4W1
A0ABD1Q4Y8
A0ABD1Q4Z2
A0ABD1Q4Z3
A0ABD1Q4Z8
A0ABD1Q504
A0ABD1Q506
A0ABD1Q512
A0ABD1Q531
A0ABD1Q545
A0ABD1Q551
A0ABD1Q5B0
A0ABD1Q5D4
A0ABD1Q5E0
A0ABD1Q5E2
A0ABD1Q5E3
A0ABD1Q5F1
A0ABD1Q5F2
A0ABD1Q5F3
A0ABD1Q5F5
A0ABD1Q5G3
A0ABD1Q5H0
A0ABD1Q5I2
A0ABD1Q5I3
A0ABD1Q5I4
A0ABD1Q5I5
A0ABD1Q5I6
A0ABD1Q5J3
A0ABD1Q5K6
A0ABD1Q5M6
A0ABD1Q5N6
A0ABD1Q5N9
A0ABD1Q5P8
A0ABD1Q5Q0
A0ABD1Q5Q7
A0ABD1Q5R2
A0ABD1Q5V6
A0ABD1Q5W6
A0ABD1Q5Y0
A0ABD1Q5Y4
A0ABD1Q5Y6
A0ABD1Q5Y9
A0ABD1Q606
A0ABD1Q610
A0ABD1Q615
A0ABD1Q633
A0ABD1Q640
A0ABD1Q647
A0ABD1Q657
A0ABD1Q659
A0ABD1Q664
A0ABD1Q673
A0ABD1Q674
A0ABD1Q698
A0ABD1Q6A1
A0ABD1Q6B3
A0ABD1Q6B4
A0ABD1Q6E2
A0ABD1Q6F6
A0ABD1Q6F7
A0ABD1Q6G9
A0ABD1Q6H3
A0ABD1Q6H6
A0ABD1Q6H7
A0ABD1Q6J0
A0ABD1Q6K8
A0ABD1Q6L0
A0ABD1Q6M4
A0ABD1Q6M5
A0ABD1Q6N1
A0ABD1Q6N4
A0ABD1Q6Q3
A0ABD1Q6Q5
A0ABD1Q6Q8
A0ABD1Q6R4
A0ABD1Q6S3
A0ABD1Q6T3
A0ABD1Q6T5
A0ABD1Q6U7
A0ABD1Q6V5
A0ABD1Q6V9
A0ABD1Q6X9
A0ABD1Q6Y0
A0ABD1Q6Z5
A0ABD1Q6Z8
A0ABD1Q703
A0ABD1Q728
A0ABD1Q731
A0ABD1Q735
A0ABD1Q737
A0ABD1Q742
A0ABD1Q745
A0ABD1Q746
A0ABD1Q755
A0ABD1Q772
A0ABD1Q775
A0ABD1Q778
A0ABD1Q789
A0ABD1Q794
A0ABD1Q796
A0ABD1Q799
A0ABD1Q7A5
A0ABD1Q7B9
A0ABD1Q7C0
A0ABD1Q7C5
A0ABD1Q7C7
A0ABD1Q7C9
A0ABD1Q7D1
A0ABD1Q7E1
A0ABD1Q7F3
A0ABD1Q7F4
A0ABD1Q7F6
A0ABD1Q7F7
A0ABD1Q7G2
A0ABD1Q7G4
A0ABD1Q7G8
A0ABD1Q7G9
A0ABD1Q7I8
A0ABD1Q7J1
A0ABD1Q7J2
A0ABD1Q7J9
A0ABD1Q7K0
A0ABD1Q7K2
A0ABD1Q7L4
A0ABD1Q7M1
A0ABD1Q7N5
A0ABD1Q7P0
A0ABD1Q7P8
A0ABD1Q7Q9
A0ABD1Q7S5
A0ABD1Q7V3
A0ABD1Q7V7
A0ABD1Q7W1
A0ABD1Q7X2
A0ABD1Q7Y7
A0ABD1Q7Z2
A0ABD1Q7Z4
A0ABD1Q7Z5
A0ABD1Q802
A0ABD1Q803
A0ABD1Q813
A0ABD1Q837
A0ABD1Q841
A0ABD1Q851
A0ABD1Q871
A0ABD1Q884
A0ABD1Q889
A0ABD1Q8B2
A0ABD1Q8D5
A0ABD1Q8F5
A0ABD1Q8G2
A0ABD1Q8G4
A0ABD1Q8H5
A0ABD1Q8J6
A0ABD1Q8J7
A0ABD1Q8J9
A0ABD1Q8K6
A0ABD1Q8M1
A0ABD1Q8M2
A0ABD1Q8M9
A0ABD1Q8Q6
A0ABD1Q8R2
A0ABD1Q8S2
A0ABD1Q8S8
A0ABD1Q8T1
A0ABD1Q8U5
A0ABD1Q8W2
A0ABD1Q8W6
A0ABD1Q8X7
A0ABD1Q8Y1
A0ABD1Q8Y7
A0ABD1Q8Z0
A0ABD1Q8Z5
A0ABD1Q8Z9
A0ABD1Q900
A0ABD1Q915
A0ABD1Q926
A0ABD1Q927
A0ABD1Q934
A0ABD1Q935
A0ABD1Q940
A0ABD1Q942
A0ABD1Q944
A0ABD1Q948
A0ABD1Q950
A0ABD1Q968
A0ABD1Q974
A0ABD1Q978
A0ABD1Q992
A0ABD1Q997
A0ABD1Q9A1
A0ABD1Q9A2
A0ABD1Q9A6
A0ABD1Q9B4
A0ABD1Q9B8
A0ABD1Q9C6
A0ABD1Q9C7
A0ABD1Q9D0
A0ABD1Q9D5
A0ABD1Q9D9
A0ABD1Q9E3
A0ABD1Q9F2
A0ABD1Q9F6
A0ABD1Q9F7
A0ABD1Q9F9
A0ABD1Q9G7
A0ABD1Q9G9
A0ABD1Q9H3
A0ABD1Q9H8
A0ABD1Q9H9
A0ABD1Q9J2
A0ABD1Q9J3
A0ABD1Q9J9
A0ABD1Q9K0
A0ABD1Q9K4
A0ABD1Q9K7
A0ABD1Q9L0
A0ABD1Q9L2
A0ABD1Q9M5
A0ABD1Q9M9
A0ABD1Q9N5
A0ABD1Q9P0
A0ABD1Q9P2
A0ABD1Q9Q4
A0ABD1Q9R2
A0ABD1Q9R8
A0ABD1Q9S0
A0ABD1Q9S3
A0ABD1Q9T4
A0ABD1Q9T5
A0ABD1Q9U5
A0ABD1Q9V7
A0ABD1Q9W3
A0ABD1Q9X4
A0ABD1Q9X7
A0ABD1Q9Y0
A0ABD1Q9Y4
A0ABD1Q9Z5
A0ABD1Q9Z6
A0ABD1QA00
A0ABD1QA03
A0ABD1QA08
A0ABD1QA24
A0ABD1QA28
A0ABD1QA55
A0ABD1QA64
A0ABD1QA65
A0ABD1QA73
A0ABD1QA74
A0ABD1QA88
A0ABD1QA93
A0ABD1QA96
A0ABD1QAA6
A0ABD1QAC0
A0ABD1QAD2
A0ABD1QAE3
A0ABD1QAF9
A0ABD1QAG5
A0ABD1QAI4
A0ABD1QAJ0
A0ABD1QAJ1
A0ABD1QAJ2
A0ABD1QAJ4
A0ABD1QAJ5
A0ABD1QAK2
A0ABD1QAK9
A0ABD1QAL0
A0ABD1QAL7
A0ABD1QAL9
A0ABD1QAM3
A0ABD1QAM7
A0ABD1QAM8
A0ABD1QAM9
A0ABD1QAN4
A0ABD1QAN8
A0ABD1QAP1
A0ABD1QAP5
A0ABD1QAP6
A0ABD1QAP7
A0ABD1QAR2
A0ABD1QAR4
A0ABD1QAR7
A0ABD1QAS5
A0ABD1QAT2
A0ABD1QAT5
A0ABD1QAT6
A0ABD1QAU1
A0ABD1QAU2
A0ABD1QAU3
A0ABD1QAU6
A0ABD1QAU9
A0ABD1QAV1
A0ABD1QAV4
A0ABD1QAW3
A0ABD1QAX6
A0ABD1QAX9
A0ABD1QAY0
A0ABD1QAY7
A0ABD1QAZ2
A0ABD1QAZ7
A0ABD1QAZ8
A0ABD1QB00
A0ABD1QB04
A0ABD1QB22
A0ABD1QB29
A0ABD1QB31
A0ABD1QB39
A0ABD1QB43
A0ABD1QB51
A0ABD1QB56
A0ABD1QB71
A0ABD1QB73
A0ABD1QB77
A0ABD1QB82
A0ABD1QB89
A0ABD1QB94
A0ABD1QB96
A0ABD1QBA2
A0ABD1QBB6
A0ABD1QBC4
A0ABD1QBC8
A0ABD1QBC9
A0ABD1QBD0
A0ABD1QBD2
A0ABD1QBE0
A0ABD1QBE1
A0ABD1QBE7
A0ABD1QBF1
A0ABD1QBG2
A0ABD1QBH0
A0ABD1QBI3
A0ABD1QBJ3
A0ABD1QBK1
A0ABD1QBK5
A0ABD1QBL4
A0ABD1QBM0
A0ABD1QBM2
A0ABD1QBM9
A0ABD1QBN6
A0ABD1QBP7
A0ABD1QBP8
A0ABD1QBQ5
A0ABD1QBR2
A0ABD1QBR4
A0ABD1QBR6
A0ABD1QBS4
A0ABD1QBS8
A0ABD1QBU5
A0ABD1QBV1
A0ABD1QBV3
A0ABD1QBV4
A0ABD1QBV6
A0ABD1QBV7
A0ABD1QBW3
A0ABD1QBW4
A0ABD1QBX1
A0ABD1QBX5
A0ABD1QBX8
A0ABD1QBY2
A0ABD1QBY7
A0ABD1QBY8
A0ABD1QBZ2
A0ABD1QBZ3
A0ABD1QC01
A0ABD1QC04
A0ABD1QC07
A0ABD1QC10
A0ABD1QC12
A0ABD1QC14
A0ABD1QC34
A0ABD1QC41
A0ABD1QC44
A0ABD1QC46
A0ABD1QC50
A0ABD1QC51
A0ABD1QC54
A0ABD1QC63
A0ABD1QC68
A0ABD1QC78
A0ABD1QC79
A0ABD1QCA3
A0ABD1QCB6
A0ABD1QCB9
A0ABD1QCD2
A0ABD1QCD3
A0ABD1QCD9
A0ABD1QCE4
A0ABD1QCE8
A0ABD1QCF3
A0ABD1QCF5
A0ABD1QCF6
A0ABD1QCF7
A0ABD1QCF8
A0ABD1QCG6
A0ABD1QCH6
A0ABD1QCI0
A0ABD1QCI2
A0ABD1QCI6
A0ABD1QCJ0
A0ABD1QCJ1
A0ABD1QCJ8
A0ABD1QCK4
A0ABD1QCK9
A0ABD1QCM3
A0ABD1QCN0
A0ABD1QCN5
A0ABD1QCP3
A0ABD1QCP5
A0ABD1QCQ1
A0ABD1QCQ7
A0ABD1QCQ9
A0ABD1QCR8
A0ABD1QCS4
A0ABD1QCS7
A0ABD1QCT9
A0ABD1QCU5
A0ABD1QCU8
A0ABD1QCV1
A0ABD1QCV3
A0ABD1QCV5
A0ABD1QCW5
A0ABD1QCW6
A0ABD1QCX3
A0ABD1QD01
A0ABD1QD10
A0ABD1QD12
A0ABD1QD17
A0ABD1QD22
A0ABD1QD32
A0ABD1QD34
A0ABD1QD38
A0ABD1QD41
A0ABD1QD55
A0ABD1QD56
A0ABD1QD62
A0ABD1QD73
A0ABD1QD76
A0ABD1QD77
A0ABD1QD84
A0ABD1QD86
A0ABD1QD88
A0ABD1QD93
A0ABD1QDA8
A0ABD1QDB2
A0ABD1QDB9
A0ABD1QDC0
A0ABD1QDC5
A0ABD1QDD4
A0ABD1QDF0
A0ABD1QDK3
A0ABD1QDK5
A0ABD1QDK8
A0ABD1QDL6
A0ABD1QDM8
A0ABD1QDN0
A0ABD1QDR3
A0ABD1QDR4
A0ABD1QDS2
A0ABD1QDT6
A0ABD1QDT9
A0ABD1QDU0
A0ABD1QDV9
A0ABD1QDW3
A0ABD1QDW7
A0ABD1QDY9
A0ABD1QDZ0
A0ABD1QE25
A0ABD1QE31
A0ABD1QE47
A0ABD1QE49
A0ABD1QE59
A0ABD1QE68
A0ABD1QE72
A0ABD1QE81
A0ABD1QE88
A0ABD1QE89
A0ABD1QE95
A0ABD1QE97
A0ABD1QEC5
A0ABD1QED7
A0ABD1QEF0
A0ABD1QEF9
A0ABD1QEG5
A0ABD1QEH4
A0ABD1QEI3
A0ABD1QEJ3
A0ABD1QEJ5
A0ABD1QEL6
A0ABD1QEN0
A0ABD1QEN3
A0ABD1QEP6
A0ABD1QEP8
A0ABD1QEQ5
A0ABD1QEQ6
A0ABD1QER1
A0ABD1QER4
A0ABD1QES0
A0ABD1QEU3
A0ABD1QEV1
A0ABD1QEW0
A0ABD1QEY0
A0ABD1QEZ0
A0ABD1QEZ1
A0ABD1QF02
A0ABD1QF45
A0ABD1QF74
A0ABD1QFA3
A0ABD1QFA4
A0ABD1QFA6
A0ABD1QFB8
A0ABD1QFE1
A0ABD1QFE3
A0ABD1QFG2
A0ABD1QFG4
A0ABD1QFG5
A0ABD1QFG6
A0ABD1QFI8
A0ABD1QFK3
A0ABD1QFK6
A0ABD1QFL8
A0ABD1QFM9
A0ABD1QFN1
A0ABD1QFP5
A0ABD1QFP9
A0ABD1QFQ8
A0ABD1QFQ9
A0ABD1QFR5
A0ABD1QFR8
A0ABD1QFS8
A0ABD1QFT3
A0ABD1QFT4
A0ABD1QFT6
A0ABD1QFT8
A0ABD1QFT9
A0ABD1QFU5
A0ABD1QFU9
A0ABD1QFV1
A0ABD1QFW4
A0ABD1QFX0
A0ABD1QFX6
A0ABD1QFY1
A0ABD1QFY3
A0ABD1QFZ7
A0ABD1QG03
A0ABD1QG08
A0ABD1QG12
A0ABD1QG13
A0ABD1QG31
A0ABD1QG36
A0ABD1QG43
A0ABD1QG50
A0ABD1QG55
A0ABD1QG59
A0ABD1QG64
A0ABD1QG66
A0ABD1QG75
A0ABD1QG78
A0ABD1QG79
A0ABD1QG80
A0ABD1QG81
A0ABD1QG94
A0ABD1QGB2
A0ABD1QGB5
A0ABD1QGC3
A0ABD1QGG0
A0ABD1QGG3
A0ABD1QGG8
A0ABD1QGH7
A0ABD1QGJ9
A0ABD1QGL5
A0ABD1QGL7
A0ABD1QGM1
A0ABD1QGM3
A0ABD1QGM7
A0ABD1QGN0
A0ABD1QGN3
A0ABD1QGQ0
A0ABD1QGQ1
A0ABD1QGQ2
A0ABD1QGR2
A0ABD1QGR7
A0ABD1QGS8
A0ABD1QGU4
A0ABD1QGU6
A0ABD1QGV2
A0ABD1QGV8
A0ABD1QGW2
A0ABD1QGX7
A0ABD1QGY8
A0ABD1QGZ1
A0ABD1QGZ5
A0ABD1QH00
A0ABD1QH03
A0ABD1QH04
A0ABD1QH05
A0ABD1QH06
A0ABD1QH07
A0ABD1QH09
A0ABD1QH15
A0ABD1QH16
A0ABD1QH18
A0ABD1QH24
A0ABD1QH25
A0ABD1QH30
A0ABD1QH41
A0ABD1QH46
A0ABD1QH51
A0ABD1QH59
A0ABD1QH70
A0ABD1QH74
A0ABD1QH85
A0ABD1QH86
A0ABD1QH90
A0ABD1QH95
A0ABD1QHA0
A0ABD1QHB5
A0ABD1QHC2
A0ABD1QHC7
A0ABD1QHE7
A0ABD1QHF0
A0ABD1QHF2
A0ABD1QHF3
A0ABD1QHI1
A0ABD1QHI3
A0ABD1QHJ2
A0ABD1QHJ9
A0ABD1QHK7
A0ABD1QHL2
A0ABD1QHM4
A0ABD1QHQ6
A0ABD1QHR0
A0ABD1QHT4
A0ABD1QHU6
A0ABD1QHV0
A0ABD1QHV1
A0ABD1QHV4
A0ABD1QHW5
A0ABD1QHW6
A0ABD1QHX7
A0ABD1QHZ1
A0ABD1QI15
A0ABD1QI19
A0ABD1QI28
A0ABD1QI43
A0ABD1QI58
A0ABD1QI61
A0ABD1QI73
A0ABD1QIB3
A0ABD1QIB5
A0ABD1QIB9
A0ABD1QIC0
A0ABD1QIC5
A0ABD1QID1
A0ABD1QIE3
A0ABD1QIE6
A0ABD1QIE7
A0ABD1QIF7
A0ABD1QIF9
A0ABD1QIG8
A0ABD1QIH2
A0ABD1QIH7
A0ABD1QII6
A0ABD1QIJ0
A0ABD1QIL9
A0ABD1QIM0
A0ABD1QIN3
A0ABD1QIN8
A0ABD1QIN9
A0ABD1QIP1
A0ABD1QIP7
A0ABD1QIP8
A0ABD1QIQ0
A0ABD1QIQ4
A0ABD1QIQ9
A0ABD1QIT3
A0ABD1QIV7
A0ABD1QIX1
A0ABD1QIX3
A0ABD1QIX4
A0ABD1QIX7
A0ABD1QIY3
A0ABD1QIY9
A0ABD1QJ00
A0ABD1QJ01
A0ABD1QJ07
A0ABD1QJ15
A0ABD1QJ20
A0ABD1QJ23
A0ABD1QJ25
A0ABD1QJ45
A0ABD1QJ61
A0ABD1QJ62
A0ABD1QJ68
A0ABD1QJ69
A0ABD1QJ72
A0ABD1QJ85
A0ABD1QJ90
A0ABD1QJ92
A0ABD1QJ95
A0ABD1QJA2
A0ABD1QJB2
A0ABD1QJB4
A0ABD1QJB7
A0ABD1QJB8
A0ABD1QJC1
A0ABD1QJC4
A0ABD1QJC6
A0ABD1QJD1
A0ABD1QJD3
A0ABD1QJD5
A0ABD1QJE8
A0ABD1QJF0
A0ABD1QJG2
A0ABD1QJG4
A0ABD1QJH4
A0ABD1QJH6
A0ABD1QJH7
A0ABD1QJH9
A0ABD1QJI0
A0ABD1QJI4
A0ABD1QJJ0
A0ABD1QJK5
A0ABD1QJK8
A0ABD1QJM1
A0ABD1QJM7
A0ABD1QJM8
A0ABD1QJP2
A0ABD1QJP5
A0ABD1QJQ6
A0ABD1QJQ9
A0ABD1QJR2
A0ABD1QJR3
A0ABD1QJS2
A0ABD1QJS3
A0ABD1QJS9
A0ABD1QJT5
A0ABD1QJU7
A0ABD1QJV0
A0ABD1QJV1
A0ABD1QJV3
A0ABD1QJV5
A0ABD1QJW8
A0ABD1QJX0
A0ABD1QJY0
A0ABD1QJY5
A0ABD1QJY7
A0ABD1QJZ0
A0ABD1QK12
A0ABD1QK16
A0ABD1QK19
A0ABD1QK22
A0ABD1QK36
A0ABD1QK38
A0ABD1QK41
A0ABD1QK43
A0ABD1QK44
A0ABD1QK45
A0ABD1QK46
A0ABD1QK47
A0ABD1QK61
A0ABD1QK63
A0ABD1QK64
A0ABD1QK66
A0ABD1QK67
A0ABD1QK72
A0ABD1QK74
A0ABD1QK78
A0ABD1QK84
A0ABD1QK87
A0ABD1QK88
A0ABD1QK89
A0ABD1QK94
A0ABD1QK96
A0ABD1QK98
A0ABD1QKB6
A0ABD1QKB7
A0ABD1QKB9
A0ABD1QKC2
A0ABD1QKC4
A0ABD1QKC8
A0ABD1QKF6
A0ABD1QKG0
A0ABD1QKG1
A0ABD1QKH2
A0ABD1QKH4
A0ABD1QKH8
A0ABD1QKH9
A0ABD1QKI0
A0ABD1QKI5
A0ABD1QKJ2
A0ABD1QKK2
A0ABD1QKK7
A0ABD1QKK8
A0ABD1QKK9
A0ABD1QKL1
A0ABD1QKL7
A0ABD1QKM7
A0ABD1QKN4
A0ABD1QKP5
A0ABD1QKQ4
A0ABD1QKQ9
A0ABD1QKR7
A0ABD1QKS2
A0ABD1QKS5
A0ABD1QKS6
A0ABD1QKT0
A0ABD1QKT2
A0ABD1QKT4
A0ABD1QKT5
A0ABD1QKV2
A0ABD1QKW6
A0ABD1QKZ0
A0ABD1QKZ2
A0ABD1QKZ5
A0ABD1QL05
A0ABD1QL12
A0ABD1QL16
A0ABD1QL31
A0ABD1QL35
A0ABD1QL46
A0ABD1QL51
A0ABD1QL58
A0ABD1QL60
A0ABD1QL65
A0ABD1QL74
A0ABD1QL75
A0ABD1QL80
A0ABD1QL84
A0ABD1QL85
A0ABD1QL96
A0ABD1QLA0
A0ABD1QLA1
A0ABD1QLB7
A0ABD1QLC2
A0ABD1QLC3
A0ABD1QLC4
A0ABD1QLC8
A0ABD1QLD0
A0ABD1QLD3
A0ABD1QLD8
A0ABD1QLE1
A0ABD1QLE6
A0ABD1QLF0
A0ABD1QLF3
A0ABD1QLF9
A0ABD1QLG3
A0ABD1QLG6
A0ABD1QLG7
A0ABD1QLH5
A0ABD1QLH8
A0ABD1QLI1
A0ABD1QLI3
A0ABD1QLI5
A0ABD1QLI9
A0ABD1QLJ1
A0ABD1QLJ4
A0ABD1QLJ5
A0ABD1QLJ7
A0ABD1QLJ8
A0ABD1QLK0
A0ABD1QLK1
A0ABD1QLK4
A0ABD1QLK5
A0ABD1QLK6
A0ABD1QLL4
A0ABD1QLL5
A0ABD1QLL6
A0ABD1QLM2
A0ABD1QLM4
A0ABD1QLP1
A0ABD1QLP8
A0ABD1QLP9
A0ABD1QLQ5
A0ABD1QLR2
A0ABD1QLR9
A0ABD1QLS2
A0ABD1QLS3
A0ABD1QLS7
A0ABD1QLS8
A0ABD1QLT6
A0ABD1QLT7
A0ABD1QLT9
A0ABD1QLV0
A0ABD1QLW0
A0ABD1QLW4
A0ABD1QLW7
A0ABD1QLX1
A0ABD1QLX2
A0ABD1QLY9
A0ABD1QLZ3
A0ABD1QM04
A0ABD1QM06
A0ABD1QM12
A0ABD1QM13
A0ABD1QM14
A0ABD1QM18
A0ABD1QM33
A0ABD1QM36
A0ABD1QM49
A0ABD1QM65
A0ABD1QM69
A0ABD1QM84
A0ABD1QM96
A0ABD1QMA5
A0ABD1QMB0
A0ABD1QMB6
A0ABD1QMC3
A0ABD1QMC5
A0ABD1QMD7
A0ABD1QMD9
A0ABD1QME1
A0ABD1QMF4
A0ABD1QMF6
A0ABD1QMF7
A0ABD1QMH4
A0ABD1QMI1
A0ABD1QMJ3
A0ABD1QMJ4
A0ABD1QMJ5
A0ABD1QMJ6
A0ABD1QMK0
A0ABD1QML3
A0ABD1QML6
A0ABD1QMM6
A0ABD1QMM8
A0ABD1QMN8
A0ABD1QMQ1
A0ABD1QMQ7
A0ABD1QMQ8
A0ABD1QMQ9
A0ABD1QMR1
A0ABD1QMR5
A0ABD1QMS5
A0ABD1QMT1
A0ABD1QMT5
A0ABD1QMU1
A0ABD1QMU9
A0ABD1QMV1
A0ABD1QMV5
A0ABD1QMW7
A0ABD1QMX5
A0ABD1QMX8
A0ABD1QMY1
A0ABD1QMY4
A0ABD1QMY6
A0ABD1QMZ2
A0ABD1QMZ6
A0ABD1QN01
A0ABD1QN04
A0ABD1QN07
A0ABD1QN08
A0ABD1QN10
A0ABD1QN12
A0ABD1QN20
A0ABD1QN22
A0ABD1QN23
A0ABD1QN28
A0ABD1QN32
A0ABD1QN34
A0ABD1QN37
A0ABD1QN40
A0ABD1QN43
A0ABD1QN56
A0ABD1QN60
A0ABD1QN62
A0ABD1QN66
A0ABD1QN79
A0ABD1QN81
A0ABD1QN90
A0ABD1QN92
A0ABD1QNA3
A0ABD1QNA9
A0ABD1QNB0
A0ABD1QNB6
A0ABD1QNC2
A0ABD1QND3
A0ABD1QND6
A0ABD1QND8
A0ABD1QNE2
A0ABD1QNF4
A0ABD1QNF9
A0ABD1QNG1
A0ABD1QNG7
A0ABD1QNH4
A0ABD1QNH8
A0ABD1QNI7
A0ABD1QNJ4
A0ABD1QNJ9
A0ABD1QNK1
A0ABD1QNK8
A0ABD1QNL1
A0ABD1QNL6
A0ABD1QNL7
A0ABD1QNL9
A0ABD1QNM3
A0ABD1QNN2
A0ABD1QNN6
A0ABD1QNP4
A0ABD1QNR8
A0ABD1QNS0
A0ABD1QNS4
A0ABD1QNS5
A0ABD1QNS6
A0ABD1QNU0
A0ABD1QNV0
A0ABD1QNV1
A0ABD1QNW1
A0ABD1QNW3
A0ABD1QNW4
A0ABD1QNW7
A0ABD1QNW8
A0ABD1QNX3
A0ABD1QNX4
A0ABD1QNY7
A0ABD1QNY9
A0ABD1QNZ8
A0ABD1QP02
A0ABD1QP06
A0ABD1QP08
A0ABD1QP11
A0ABD1QP12
A0ABD1QP13
A0ABD1QP15
A0ABD1QP17
A0ABD1QP19
A0ABD1QP23
A0ABD1QP31
A0ABD1QP39
A0ABD1QP40
A0ABD1QP43
A0ABD1QP49
A0ABD1QP53
A0ABD1QP54
A0ABD1QP62
A0ABD1QP64
A0ABD1QP76
A0ABD1QP86
A0ABD1QP87
A0ABD1QP89
A0ABD1QP98
A0ABD1QPA0
A0ABD1QPA6
A0ABD1QPB3
A0ABD1QPB6
A0ABD1QPC0
A0ABD1QPD5
A0ABD1QPE0
A0ABD1QPE1
A0ABD1QPE5
A0ABD1QPE9
A0ABD1QPF0
A0ABD1QPG5
A0ABD1QPH2
A0ABD1QPH7
A0ABD1QPH9
A0ABD1QPI1
A0ABD1QPI2
A0ABD1QPI3
A0ABD1QPI6
A0ABD1QPI9
A0ABD1QPJ3
A0ABD1QPK0
A0ABD1QPK6
A0ABD1QPM4
A0ABD1QPM9
A0ABD1QPN0
A0ABD1QPN7
A0ABD1QPN8
A0ABD1QPN9
A0ABD1QPP2
A0ABD1QPP9
A0ABD1QPQ8
A0ABD1QPQ9
A0ABD1QPR2
A0ABD1QPR3
A0ABD1QPR5
A0ABD1QPS0
A0ABD1QPS7
A0ABD1QPT6
A0ABD1QPT7
A0ABD1QPU4
A0ABD1QPV5
A0ABD1QPV6
A0ABD1QPW2
A0ABD1QPW7
A0ABD1QPX0
A0ABD1QPX1
A0ABD1QPX4
A0ABD1QPX9
A0ABD1QPY1
A0ABD1QPY3
A0ABD1QPY6
A0ABD1QPY7
A0ABD1QPZ1
A0ABD1QPZ7
A0ABD1QQ01
A0ABD1QQ06
A0ABD1QQ10
A0ABD1QQ13
A0ABD1QQ14
A0ABD1QQ21
A0ABD1QQ24
A0ABD1QQ25
A0ABD1QQ33
A0ABD1QQ35
A0ABD1QQ42
A0ABD1QQ45
A0ABD1QQ46
A0ABD1QQ49
A0ABD1QQ51
A0ABD1QQ53
A0ABD1QQ57
A0ABD1QQ72
A0ABD1QQ77
A0ABD1QQ79
A0ABD1QQ80
A0ABD1QQ83
A0ABD1QQ95
A0ABD1QQ97
A0ABD1QQ99
A0ABD1QQA3
A0ABD1QQB2
A0ABD1QQB3
A0ABD1QQB9
A0ABD1QQC8
A0ABD1QQD3
A0ABD1QQE2
A0ABD1QQE8
A0ABD1QQF2
A0ABD1QQF7
A0ABD1QQG0
A0ABD1QQG2
A0ABD1QQH5
A0ABD1QQI4
A0ABD1QQI5
A0ABD1QQI7
A0ABD1QQI9
A0ABD1QQJ1
A0ABD1QQJ9
A0ABD1QQK1
A0ABD1QQK4
A0ABD1QQK7
A0ABD1QQL4
A0ABD1QQL8
A0ABD1QQM2
A0ABD1QQN3
A0ABD1QQN7
A0ABD1QQQ3
A0ABD1QQQ4
A0ABD1QQQ7
A0ABD1QQR2
A0ABD1QQR5
A0ABD1QQR7
A0ABD1QQR8
A0ABD1QQS3
A0ABD1QQT2
A0ABD1QQV4
A0ABD1QQW1
A0ABD1QQW8
A0ABD1QQW9
A0ABD1QQX0
A0ABD1QQY9
A0ABD1QQZ7
A0ABD1QQZ8
A0ABD1QR04
A0ABD1QR05
A0ABD1QR11
A0ABD1QR13
A0ABD1QR17
A0ABD1QR22
A0ABD1QR32
A0ABD1QR37
A0ABD1QR45
A0ABD1QR49
A0ABD1QR54
A0ABD1QR59
A0ABD1QR67
A0ABD1QR68
A0ABD1QR80
A0ABD1QR85
A0ABD1QR92
A0ABD1QR94
A0ABD1QRA1
A0ABD1QRA3
A0ABD1QRA5
A0ABD1QRB1
A0ABD1QRB2
A0ABD1QRD4
A0ABD1QRD7
A0ABD1QRF0
A0ABD1QRF3
A0ABD1QRF4
A0ABD1QRF5
A0ABD1QRG2
A0ABD1QRG8
A0ABD1QRH0
A0ABD1QRH2
A0ABD1QRH5
A0ABD1QRH7
A0ABD1QRI5
A0ABD1QRJ0
A0ABD1QRJ4
A0ABD1QRJ5
A0ABD1QRK1
A0ABD1QRK3
A0ABD1QRL1
A0ABD1QRN4
A0ABD1QRN6
A0ABD1QRP9
A0ABD1QRQ3
A0ABD1QRQ5
A0ABD1QRR0
A0ABD1QRR8
A0ABD1QRS7
A0ABD1QRS9
A0ABD1QRT0
A0ABD1QRT4
A0ABD1QRT8
A0ABD1QRT9
A0ABD1QRU1
A0ABD1QRU6
A0ABD1QRV1
A0ABD1QRV3
A0ABD1QRV7
A0ABD1QRV8
A0ABD1QRV9
A0ABD1QRW0
A0ABD1QRX8
A0ABD1QRZ0
A0ABD1QRZ3
A0ABD1QRZ8
A0ABD1QRZ9
A0ABD1QS09
A0ABD1QS22
A0ABD1QS26
A0ABD1QS28
A0ABD1QS50
A0ABD1QS55
A0ABD1QS58
A0ABD1QS59
A0ABD1QS63
A0ABD1QS65
A0ABD1QS66
A0ABD1QS77
A0ABD1QS80
A0ABD1QS82
A0ABD1QS86
A0ABD1QS96
A0ABD1QS98
A0ABD1QSA0
A0ABD1QSA4
A0ABD1QSA5
A0ABD1QSA7
A0ABD1QSA9
A0ABD1QSB0
A0ABD1QSB3
A0ABD1QSB9
A0ABD1QSC0
A0ABD1QSC3
A0ABD1QSC4
A0ABD1QSD1
A0ABD1QSD5
A0ABD1QSD7
A0ABD1QSE8
A0ABD1QSF0
A0ABD1QSF3
A0ABD1QSG1
A0ABD1QSH9
A0ABD1QSI1
A0ABD1QSI2
A0ABD1QSI8
A0ABD1QSJ9
A0ABD1QSK0
A0ABD1QSK3
A0ABD1QSK4
A0ABD1QSK8
A0ABD1QSL4
A0ABD1QSL6
A0ABD1QSM3
A0ABD1QSM5
A0ABD1QSM9
A0ABD1QSN1
A0ABD1QSN2
A0ABD1QSN3
A0ABD1QSP1
A0ABD1QSP4
A0ABD1QSP7
A0ABD1QSP9
A0ABD1QSQ4
A0ABD1QSR6
A0ABD1QSR7
A0ABD1QSS4
A0ABD1QSS9
A0ABD1QST1
A0ABD1QST7
A0ABD1QSU7
A0ABD1QSU8
A0ABD1QSV5
A0ABD1QSW9
A0ABD1QSX1
A0ABD1QSZ1
A0ABD1QT02
A0ABD1QT05
A0ABD1QT12
A0ABD1QT17
A0ABD1QT31
A0ABD1QT32
A0ABD1QT34
A0ABD1QT44
A0ABD1QT88
A0ABD1QT96
A0ABD1QTA0
A0ABD1QTA1
A0ABD1QTA4
A0ABD1QTA7
A0ABD1QTB2
A0ABD1QTB6
A0ABD1QTD5
A0ABD1QTD8
A0ABD1QTE4
A0ABD1QTE9
A0ABD1QTF0
A0ABD1QTF2
A0ABD1QTF3
A0ABD1QTF8
A0ABD1QTG3
A0ABD1QTH7
A0ABD1QTH9
A0ABD1QTI2
A0ABD1QTI3
A0ABD1QTK7
A0ABD1QTN2
A0ABD1QTQ0
A0ABD1QTQ1
A0ABD1QTQ4
A0ABD1QTS2
A0ABD1QTU0
A0ABD1QTU4
A0ABD1QTU9
A0ABD1QTV2
A0ABD1QTV5
A0ABD1QTW5
A0ABD1QTW7
A0ABD1QTX8
A0ABD1QTY6
A0ABD1QTY8
A0ABD1QTZ5
A0ABD1QTZ7
A0ABD1QU07
A0ABD1QU08
A0ABD1QU19
A0ABD1QU21
A0ABD1QU30
A0ABD1QU32
A0ABD1QU36
A0ABD1QU40
A0ABD1QU41
A0ABD1QU43
A0ABD1QU57
A0ABD1QU60
A0ABD1QU71
A0ABD1QU75
A0ABD1QU88
A0ABD1QU89
A0ABD1QU94
A0ABD1QUB2
A0ABD1QUB3
A0ABD1QUB5
A0ABD1QUB8
A0ABD1QUC2
A0ABD1QUD5
A0ABD1QUF2
A0ABD1QUF6
A0ABD1QUF7
A0ABD1QUG7
A0ABD1QUH3
A0ABD1QUH8
A0ABD1QUH9
A0ABD1QUJ0
A0ABD1QUJ4
A0ABD1QUJ6
A0ABD1QUK1
A0ABD1QUL0
A0ABD1QUL6
A0ABD1QUM2
A0ABD1QUN0
A0ABD1QUP3
A0ABD1QUP4
A0ABD1QUQ7
A0ABD1QUR2
A0ABD1QUU5
A0ABD1QUU9
A0ABD1QUV1
A0ABD1QUV3
A0ABD1QUV4
A0ABD1QUW0
A0ABD1QUW1
A0ABD1QUW3
A0ABD1QUW5
A0ABD1QUW6
A0ABD1QUW9
A0ABD1QUX2
A0ABD1QUX7
A0ABD1QUY3
A0ABD1QUZ2
A0ABD1QV10
A0ABD1QV16
A0ABD1QV20
A0ABD1QV23
A0ABD1QV42
A0ABD1QV43
A0ABD1QV75
A0ABD1QV78
A0ABD1QV80
A0ABD1QVA0
A0ABD1QVB2
A0ABD1QVB4
A0ABD1QVC4
A0ABD1QVC7
A0ABD1QVC8
A0ABD1QVD3
A0ABD1QVE5
A0ABD1QVF9
A0ABD1QVG3
A0ABD1QVG5
A0ABD1QVJ2
A0ABD1QVK1
A0ABD1QVK7
A0ABD1QVM0
A0ABD1QVN7
A0ABD1QVP2
A0ABD1QVQ0
A0ABD1QVR1
A0ABD1QVS3
A0ABD1QVS4
A0ABD1QVT9
A0ABD1QVV2
A0ABD1QVV5
A0ABD1QVW2
A0ABD1QVW5
A0ABD1QVW8
A0ABD1QVW9
A0ABD1QVX5
A0ABD1QVX8
A0ABD1QVY4
A0ABD1QVY6
A0ABD1QW18
A0ABD1QW27
A0ABD1QW29
A0ABD1QW34
A0ABD1QW51
A0ABD1QW53
A0ABD1QW58
A0ABD1QW60
A0ABD1QW62
A0ABD1QW68
A0ABD1QW72
A0ABD1QW79
A0ABD1QW81
A0ABD1QW90
A0ABD1QW93
A0ABD1QW97
A0ABD1QWA2
A0ABD1QWD3
A0ABD1QWE8
A0ABD1QWI0
A0ABD1QWK1
A0ABD1QWM1
A0ABD1QWM3
A0ABD1QWM9
A0ABD1QWN3
A0ABD1QWP0
A0ABD1QWP3
A0ABD1QWP6
A0ABD1QWR1
A0ABD1QWR3
A0ABD1QWT5
A0ABD1QWT8
A0ABD1QWU3
A0ABD1QWU5
A0ABD1QWU8
A0ABD1QWV8
A0ABD1QWV9
A0ABD1QWY6
A0ABD1QWZ3
A0ABD1QWZ7
A0ABD1QX11
A0ABD1QX16
A0ABD1QX38
A0ABD1QX43
A0ABD1QX56
A0ABD1QX57
A0ABD1QX64
A0ABD1QX72
A0ABD1QX89
A0ABD1QX92
A0ABD1QXC2
A0ABD1QXC4
A0ABD1QXD5
A0ABD1QXF1
A0ABD1QXF7
A0ABD1QXG3
A0ABD1QXH2
A0ABD1QXI3
A0ABD1QXJ0
A0ABD1QXJ2
A0ABD1QXJ3
A0ABD1QXK0
A0ABD1QXK2
A0ABD1QXK3
A0ABD1QXL2
A0ABD1QXL5
A0ABD1QXL9
A0ABD1QXM3
A0ABD1QXM4
A0ABD1QXM5
A0ABD1QXM6
A0ABD1QXN1
A0ABD1QXQ0
A0ABD1QXQ5
A0ABD1QXQ8
A0ABD1QXQ9
A0ABD1QXR1
A0ABD1QXS4
A0ABD1QXS6
A0ABD1QXT7
A0ABD1QXT8
A0ABD1QXV4
A0ABD1QXX3
A0ABD1QXY4
A0ABD1QXZ7
A0ABD1QY10
A0ABD1QY22
A0ABD1QY25
A0ABD1QY27
A0ABD1QY32
A0ABD1QY33
A0ABD1QY44
A0ABD1QY54
A0ABD1QY73
A0ABD1QY74
A0ABD1QY75
A0ABD1QY86
A0ABD1QY90
A0ABD1QYB2
A0ABD1QYB9
A0ABD1QYF1
A0ABD1QYF3
A0ABD1QYF7
A0ABD1QYF8
A0ABD1QYG0
A0ABD1QYG4
A0ABD1QYI0
A0ABD1QYI6
A0ABD1QYI9
A0ABD1QYJ3
A0ABD1QYJ9
A0ABD1QYK2
A0ABD1QYK5
A0ABD1QYL2
A0ABD1QYL9
A0ABD1QYM3
A0ABD1QYM4
A0ABD1QYM5
A0ABD1QYM6
A0ABD1QYM7
A0ABD1QYP1
A0ABD1QYP3
A0ABD1QYP8
A0ABD1QYP9
A0ABD1QYQ4
A0ABD1QYR1
A0ABD1QYR3
A0ABD1QYS6
A0ABD1QYS8
A0ABD1QYT8
A0ABD1QYT9
A0ABD1QYV0
A0ABD1QYW5
A0ABD1QYW7
A0ABD1QYY3
A0ABD1QYY7
A0ABD1QYZ1
A0ABD1QZ05
A0ABD1QZ07
A0ABD1QZ15
A0ABD1QZ16
A0ABD1QZ26
A0ABD1QZ28
A0ABD1QZ34
A0ABD1QZ36
A0ABD1QZ41
A0ABD1QZ44
A0ABD1QZ46
A0ABD1QZ71
A0ABD1QZ75
A0ABD1QZ87
A0ABD1QZ88
A0ABD1QZ93
A0ABD1QZ97
A0ABD1QZ98
A0ABD1QZA2
A0ABD1QZB3
A0ABD1QZB4
A0ABD1QZB9
A0ABD1QZC0
A0ABD1QZC4
A0ABD1QZC7
A0ABD1QZD4
A0ABD1QZD7
A0ABD1QZE1
A0ABD1QZE2
A0ABD1QZE5
A0ABD1QZE6
A0ABD1QZF1
A0ABD1QZF2
A0ABD1QZF4
A0ABD1QZF5
A0ABD1QZH9
A0ABD1QZJ9
A0ABD1QZK7
A0ABD1QZL2
A0ABD1QZL3
A0ABD1QZM7
A0ABD1QZN2
A0ABD1QZN4
A0ABD1QZN6
A0ABD1QZN9
A0ABD1QZP4
A0ABD1QZP9
A0ABD1QZQ7
A0ABD1QZR6
A0ABD1QZS1
A0ABD1QZS2
A0ABD1QZS9
A0ABD1QZU6
A0ABD1QZW0
A0ABD1QZX3
A0ABD1QZY8
A0ABD1R009
A0ABD1R014
A0ABD1R017
A0ABD1R029
A0ABD1R031
A0ABD1R035
A0ABD1R050
A0ABD1R064
A0ABD1R065
A0ABD1R090
A0ABD1R093
A0ABD1R095
A0ABD1R0A2
A0ABD1R0A3
A0ABD1R0B5
A0ABD1R0B8
A0ABD1R0C0
A0ABD1R0C5
A0ABD1R0C8
A0ABD1R0D0
A0ABD1R0D3
A0ABD1R0D5
A0ABD1R0E3
A0ABD1R0F0
A0ABD1R0F2
A0ABD1R0G1
A0ABD1R0G6
A0ABD1R0H1
A0ABD1R0H2
A0ABD1R0H6
A0ABD1R0H8
A0ABD1R0I4
A0ABD1R0J1
A0ABD1R0J4
A0ABD1R0K2
A0ABD1R0K3
A0ABD1R0L6
A0ABD1R0M5
A0ABD1R0P8
A0ABD1R0Q5
A0ABD1R0Q9
A0ABD1R0R1
A0ABD1R0R3
A0ABD1R0S1
A0ABD1R0S2
A0ABD1R0S9
A0ABD1R0T7
A0ABD1R0U3
A0ABD1R0U6
A0ABD1R0V4
A0ABD1R0V6
A0ABD1R0V7
A0ABD1R0W1
A0ABD1R0W8
A0ABD1R0W9
A0ABD1R0X1
A0ABD1R0X2
A0ABD1R0X4
A0ABD1R0Y0
A0ABD1R0Y1
A0ABD1R103
A0ABD1R111
A0ABD1R124
A0ABD1R130
A0ABD1R133
A0ABD1R152
A0ABD1R154
A0ABD1R157
A0ABD1R158
A0ABD1R166
A0ABD1R169
A0ABD1R180
A0ABD1R183
A0ABD1R189
A0ABD1R195
A0ABD1R198
A0ABD1R1B2
A0ABD1R1C0
A0ABD1R1D3
A0ABD1R1D9
A0ABD1R1E0
A0ABD1R1F1
A0ABD1R1G1
A0ABD1R1H4
A0ABD1R1H8
A0ABD1R1I6
A0ABD1R1I9
A0ABD1R1J0
A0ABD1R1J2
A0ABD1R1J3
A0ABD1R1J4
A0ABD1R1J7
A0ABD1R1K2
A0ABD1R1K4
A0ABD1R1K6
A0ABD1R1K7
A0ABD1R1L0
A0ABD1R1L6
A0ABD1R1L7
A0ABD1R1M1
A0ABD1R1M2
A0ABD1R1M9
A0ABD1R1N1
A0ABD1R1N5
A0ABD1R1N6
A0ABD1R1N7
A0ABD1R1N9
A0ABD1R1P0
A0ABD1R1P3
A0ABD1R1Q7
A0ABD1R1Q8
A0ABD1R1R4
A0ABD1R1S7
A0ABD1R1S8
A0ABD1R1T0
A0ABD1R1T3
A0ABD1R1T8
A0ABD1R1U4
A0ABD1R1V0
A0ABD1R1V5
A0ABD1R1V9
A0ABD1R1X4
A0ABD1R1X5
A0ABD1R1Y3
A0ABD1R1Z3
A0ABD1R223
A0ABD1R224
A0ABD1R231
A0ABD1R232
A0ABD1R233
A0ABD1R247
A0ABD1R252
A0ABD1R257
A0ABD1R259
A0ABD1R264
A0ABD1R275
A0ABD1R279
A0ABD1R281
A0ABD1R288
A0ABD1R291
A0ABD1R2A3
A0ABD1R2A5
A0ABD1R2A6
A0ABD1R2A8
A0ABD1R2B1
A0ABD1R2B7
A0ABD1R2B9
A0ABD1R2C2
A0ABD1R2C4
A0ABD1R2C5
A0ABD1R2D0
A0ABD1R2D2
A0ABD1R2D8
A0ABD1R2E5
A0ABD1R2E7
A0ABD1R2F3
A0ABD1R2F7
A0ABD1R2G2
A0ABD1R2G4
A0ABD1R2G5
A0ABD1R2H1
A0ABD1R2H4
A0ABD1R2H6
A0ABD1R2I6
A0ABD1R2J4
A0ABD1R2J5
A0ABD1R2J6
A0ABD1R2K2
A0ABD1R2K3
A0ABD1R2K5
A0ABD1R2K7
A0ABD1R2K8
A0ABD1R2L4
A0ABD1R2L6
A0ABD1R2L7
A0ABD1R2L9
A0ABD1R2M8
A0ABD1R2N8
A0ABD1R2N9
A0ABD1R2P1
A0ABD1R2P6
A0ABD1R2P9
A0ABD1R2Q1
A0ABD1R2R0
A0ABD1R2R3
A0ABD1R2R6
A0ABD1R2R8
A0ABD1R2R9
A0ABD1R2S6
A0ABD1R2S8
A0ABD1R2T7
A0ABD1R2U6
A0ABD1R2U7
A0ABD1R2V1
A0ABD1R2V7
A0ABD1R2W3
A0ABD1R2W4
A0ABD1R2X0
A0ABD1R2X6
A0ABD1R2Y6
A0ABD1R2Z7
A0ABD1R301
A0ABD1R305
A0ABD1R317
A0ABD1R320
A0ABD1R322
A0ABD1R326
A0ABD1R328
A0ABD1R347
A0ABD1R354
A0ABD1R355
A0ABD1R357
A0ABD1R361
A0ABD1R363
A0ABD1R371
A0ABD1R374
A0ABD1R384
A0ABD1R386
A0ABD1R393
A0ABD1R398
A0ABD1R3A0
A0ABD1R3A7
A0ABD1R3B3
A0ABD1R3B6
A0ABD1R3C0
A0ABD1R3C1
A0ABD1R3C4
A0ABD1R3C5
A0ABD1R3C8
A0ABD1R3D3
A0ABD1R3D9
A0ABD1R3E0
A0ABD1R3F7
A0ABD1R3G0
A0ABD1R3G1
A0ABD1R3G4
A0ABD1R3G5
A0ABD1R3G8
A0ABD1R3G9
A0ABD1R3H0
A0ABD1R3H1
A0ABD1R3H2
A0ABD1R3H7
A0ABD1R3H8
A0ABD1R3H9
A0ABD1R3J0
A0ABD1R3J1
A0ABD1R3J8
A0ABD1R3M1
A0ABD1R3M3
A0ABD1R3N3
A0ABD1R3N6
A0ABD1R3P6
A0ABD1R3Q1
A0ABD1R3Q8
A0ABD1R3R4
A0ABD1R3R5
A0ABD1R3S3
A0ABD1R3S5
A0ABD1R3S6
A0ABD1R3U1
A0ABD1R3U2
A0ABD1R3U7
A0ABD1R3V0
A0ABD1R3V5
A0ABD1R3V6
A0ABD1R3V9
A0ABD1R3X5
A0ABD1R3X6
A0ABD1R3Y0
A0ABD1R3Y1
A0ABD1R3Y6
A0ABD1R3Z7
A0ABD1R403
A0ABD1R413
A0ABD1R415
A0ABD1R416
A0ABD1R417
A0ABD1R420
A0ABD1R427
A0ABD1R451
A0ABD1R453
A0ABD1R454
A0ABD1R456
A0ABD1R467
A0ABD1R476
A0ABD1R477
A0ABD1R478
A0ABD1R479
A0ABD1R482
A0ABD1R485
A0ABD1R486
A0ABD1R487
A0ABD1R491
A0ABD1R4A3
A0ABD1R4A5
A0ABD1R4A7
A0ABD1R4C9
A0ABD1R4D7
A0ABD1R4D8
A0ABD1R4E8
A0ABD1R4F0
A0ABD1R4F1
A0ABD1R4F3
A0ABD1R4F7
A0ABD1R4F9
A0ABD1R4G0
A0ABD1R4G1
A0ABD1R4H0
A0ABD1R4H1
A0ABD1R4H2
A0ABD1R4H4
A0ABD1R4I1
A0ABD1R4J1
A0ABD1R4J7
A0ABD1R4J8
A0ABD1R4K1
A0ABD1R4K3
A0ABD1R4K8
A0ABD1R4L6
A0ABD1R4M0
A0ABD1R4M5
A0ABD1R4N1
A0ABD1R4P0
A0ABD1R4P4
A0ABD1R4R4
A0ABD1R4S0
A0ABD1R4S6
A0ABD1R4S8
A0ABD1R4T3
A0ABD1R4U6
A0ABD1R4U8
A0ABD1R4V6
A0ABD1R4W5
A0ABD1R4X1
A0ABD1R4X4
A0ABD1R4X6
A0ABD1R4Y1
A0ABD1R4Z1
A0ABD1R4Z2
A0ABD1R4Z7
A0ABD1R4Z8
A0ABD1R4Z9
A0ABD1R501
A0ABD1R509
A0ABD1R511
A0ABD1R514
A0ABD1R516
A0ABD1R519
A0ABD1R520
A0ABD1R521
A0ABD1R530
A0ABD1R531
A0ABD1R536
A0ABD1R544
A0ABD1R546
A0ABD1R556
A0ABD1R559
A0ABD1R560
A0ABD1R561
A0ABD1R579
A0ABD1R581
A0ABD1R594
A0ABD1R595
A0ABD1R596
A0ABD1R5A1
A0ABD1R5B1
A0ABD1R5B9
A0ABD1R5C5
A0ABD1R5D6
A0ABD1R5E0
A0ABD1R5E3
A0ABD1R5E7
A0ABD1R5F2
A0ABD1R5F7
A0ABD1R5F9
A0ABD1R5G6
A0ABD1R5H8
A0ABD1R5I3
A0ABD1R5I5
A0ABD1R5J5
A0ABD1R5J6
A0ABD1R5K0
A0ABD1R5L0
A0ABD1R5L4
A0ABD1R5M4
A0ABD1R5M6
A0ABD1R5N2
A0ABD1R5N5
A0ABD1R5Q0
A0ABD1R5Q4
A0ABD1R5Q6
A0ABD1R5R2
A0ABD1R5R8
A0ABD1R5R9
A0ABD1R5S6
A0ABD1R5S7
A0ABD1R5S8
A0ABD1R5T5
A0ABD1R5T7
A0ABD1R5U8
A0ABD1R5V9
A0ABD1R5W3
A0ABD1R5W4
A0ABD1R5W5
A0ABD1R5W8
A0ABD1R5W9
A0ABD1R5X5
A0ABD1R5X7
A0ABD1R5Y3
A0ABD1R5Z3
A0ABD1R5Z4
A0ABD1R5Z5
A0ABD1R602
A0ABD1R613
A0ABD1R617
A0ABD1R622
A0ABD1R636
A0ABD1R639
A0ABD1R646
A0ABD1R654
A0ABD1R655
A0ABD1R667
A0ABD1R669
A0ABD1R674
A0ABD1R679
A0ABD1R680
A0ABD1R682
A0ABD1R684
A0ABD1R692
A0ABD1R694
A0ABD1R695
A0ABD1R6A2
A0ABD1R6A9
A0ABD1R6B6
A0ABD1R6C2
A0ABD1R6C7
A0ABD1R6D4
A0ABD1R6D5
A0ABD1R6D7
A0ABD1R6E6
A0ABD1R6E7
A0ABD1R6E9
A0ABD1R6F0
A0ABD1R6F3
A0ABD1R6F4
A0ABD1R6F7
A0ABD1R6G1
A0ABD1R6I1
A0ABD1R6J0
A0ABD1R6J3
A0ABD1R6J5
A0ABD1R6J7
A0ABD1R6J9
A0ABD1R6K2
A0ABD1R6K8
A0ABD1R6K9
A0ABD1R6L7
A0ABD1R6M4
A0ABD1R6N6
A0ABD1R6P4
A0ABD1R6P6
A0ABD1R6P7
A0ABD1R6P9
A0ABD1R6Q0
A0ABD1R6Q1
A0ABD1R6Q4
A0ABD1R6Q7
A0ABD1R6R6
A0ABD1R6R7
A0ABD1R6S7
A0ABD1R6T5
A0ABD1R6T6
A0ABD1R6U4
A0ABD1R6U9
A0ABD1R6W7
A0ABD1R6W9
A0ABD1R6X1
A0ABD1R6X2
A0ABD1R6X4
A0ABD1R6X5
A0ABD1R6X6
A0ABD1R6Y2
A0ABD1R6Y4
A0ABD1R6Y8
A0ABD1R6Z3
A0ABD1R6Z4
A0ABD1R6Z6
A0ABD1R709
A0ABD1R711
A0ABD1R713
A0ABD1R716
A0ABD1R724
A0ABD1R727
A0ABD1R733
A0ABD1R734
A0ABD1R735
A0ABD1R736
A0ABD1R737
A0ABD1R739
A0ABD1R740
A0ABD1R749
A0ABD1R754
A0ABD1R758
A0ABD1R764
A0ABD1R769
A0ABD1R770
A0ABD1R783
A0ABD1R791
A0ABD1R7A0
A0ABD1R7A2
A0ABD1R7B1
A0ABD1R7C2
A0ABD1R7C7
A0ABD1R7D6
A0ABD1R7D8
A0ABD1R7E0
A0ABD1R7E2
A0ABD1R7E3
A0ABD1R7F8
A0ABD1R7H3
A0ABD1R7J0
A0ABD1R7J7
A0ABD1R7K0
A0ABD1R7K1
A0ABD1R7K9
A0ABD1R7L6
A0ABD1R7M3
A0ABD1R7M5
A0ABD1R7N2
A0ABD1R7N9
A0ABD1R7P1
A0ABD1R7Q4
A0ABD1R7Q5
A0ABD1R7R2
A0ABD1R7R3
A0ABD1R7R5
A0ABD1R7S3
A0ABD1R7T0
A0ABD1R7U2
A0ABD1R7U9
A0ABD1R7V2
A0ABD1R7V3
A0ABD1R7V7
A0ABD1R7W0
A0ABD1R7W2
A0ABD1R7W3
A0ABD1R7X7
A0ABD1R7Y0
A0ABD1R7Y2
A0ABD1R7Y5
A0ABD1R7Y7
A0ABD1R7Y8
A0ABD1R7Z1
A0ABD1R7Z3
A0ABD1R7Z4
A0ABD1R7Z9
A0ABD1R803
A0ABD1R806
A0ABD1R807
A0ABD1R810
A0ABD1R813
A0ABD1R815
A0ABD1R824
A0ABD1R829
A0ABD1R847
A0ABD1R851
A0ABD1R856
A0ABD1R861
A0ABD1R865
A0ABD1R874
A0ABD1R876
A0ABD1R877
A0ABD1R878
A0ABD1R891
A0ABD1R896
A0ABD1R8A5
A0ABD1R8A7
A0ABD1R8A8
A0ABD1R8B0
A0ABD1R8B3
A0ABD1R8C1
A0ABD1R8C4
A0ABD1R8D8
A0ABD1R8E0
A0ABD1R8E1
A0ABD1R8E3
A0ABD1R8E4
A0ABD1R8E7
A0ABD1R8F0
A0ABD1R8G2
A0ABD1R8G9
A0ABD1R8H0
A0ABD1R8H4
A0ABD1R8I6
A0ABD1R8J3
A0ABD1R8K5
A0ABD1R8M9
A0ABD1R8N3
A0ABD1R8N4
A0ABD1R8N6
A0ABD1R8P0
A0ABD1R8P1
A0ABD1R8P8
A0ABD1R8Q1
A0ABD1R8Q7
A0ABD1R8R1
A0ABD1R8R3
A0ABD1R8S0
A0ABD1R8S7
A0ABD1R8U0
A0ABD1R8U2
A0ABD1R8U4
A0ABD1R8W3
A0ABD1R8W5
A0ABD1R8X5
A0ABD1R8Y1
A0ABD1R8Y5
A0ABD1R8Z1
A0ABD1R8Z7
A0ABD1R907
A0ABD1R909
A0ABD1R910
A0ABD1R915
A0ABD1R916
A0ABD1R922
A0ABD1R927
A0ABD1R938
A0ABD1R939
A0ABD1R941
A0ABD1R942
A0ABD1R944
A0ABD1R945
A0ABD1R952
A0ABD1R956
A0ABD1R957
A0ABD1R962
A0ABD1R966
A0ABD1R975
A0ABD1R984
A0ABD1R985
A0ABD1R986
A0ABD1R987
A0ABD1R989
A0ABD1R990
A0ABD1R992
A0ABD1R996
A0ABD1R9A2
A0ABD1R9A9
A0ABD1R9B0
A0ABD1R9B5
A0ABD1R9C2
A0ABD1R9C7
A0ABD1R9E0
A0ABD1R9E2
A0ABD1R9E7
A0ABD1R9E9
A0ABD1R9F6
A0ABD1R9G2
A0ABD1R9G8
A0ABD1R9H0
A0ABD1R9H3
A0ABD1R9I2
A0ABD1R9I3
A0ABD1R9I5
A0ABD1R9K1
A0ABD1R9K2
A0ABD1R9L5
A0ABD1R9L6
A0ABD1R9M0
A0ABD1R9M6
A0ABD1R9M9
A0ABD1R9Q6
A0ABD1R9R3
A0ABD1R9S0
A0ABD1R9S8
A0ABD1R9S9
A0ABD1R9U8
A0ABD1R9V1
A0ABD1R9V6
A0ABD1R9W3
A0ABD1R9W4
A0ABD1R9X0
A0ABD1R9X7
A0ABD1R9X9
A0ABD1R9Y5
A0ABD1RA02
A0ABD1RA04
A0ABD1RA09
A0ABD1RA11
A0ABD1RA13
A0ABD1RA15
A0ABD1RA17
A0ABD1RA24
A0ABD1RA26
A0ABD1RA32
A0ABD1RA43
A0ABD1RA52
A0ABD1RA56
A0ABD1RA66
A0ABD1RA68
A0ABD1RA72
A0ABD1RA77
A0ABD1RA81
A0ABD1RA92
A0ABD1RA95
A0ABD1RA96
A0ABD1RA97
A0ABD1RA98
A0ABD1RAA3
A0ABD1RAB4
A0ABD1RAC2
A0ABD1RAC4
A0ABD1RAD1
A0ABD1RAE1
A0ABD1RAE7
A0ABD1RAE9
A0ABD1RAF2
A0ABD1RAF3
A0ABD1RAF8
A0ABD1RAG0
A0ABD1RAG5
A0ABD1RAI4
A0ABD1RAI7
A0ABD1RAI9
A0ABD1RAK1
A0ABD1RAL3
A0ABD1RAL5
A0ABD1RAM4
A0ABD1RAM7
A0ABD1RAM8
A0ABD1RAN4
A0ABD1RAN6
A0ABD1RAP0
A0ABD1RAP3
A0ABD1RAP4
A0ABD1RAP7
A0ABD1RAQ6
A0ABD1RAQ7
A0ABD1RAR0
A0ABD1RAS2
A0ABD1RAS5
A0ABD1RAU1
A0ABD1RAU3
A0ABD1RAU4
A0ABD1RAV0
A0ABD1RAW3
A0ABD1RAW8
A0ABD1RAW9
A0ABD1RAX6
A0ABD1RAY5
A0ABD1RAY8
A0ABD1RB00
A0ABD1RB02
A0ABD1RB08
A0ABD1RB21
A0ABD1RB22
A0ABD1RB23
A0ABD1RB25
A0ABD1RB27
A0ABD1RB36
A0ABD1RB41
A0ABD1RB48
A0ABD1RB60
A0ABD1RB61
A0ABD1RB65
A0ABD1RB68
A0ABD1RB71
A0ABD1RB72
A0ABD1RB76
A0ABD1RB83
A0ABD1RB84
A0ABD1RB88
A0ABD1RB96
A0ABD1RBA0
A0ABD1RBA1
A0ABD1RBA6
A0ABD1RBA8
A0ABD1RBB2
A0ABD1RBC5
A0ABD1RBC8
A0ABD1RBF3
A0ABD1RBG0
A0ABD1RBG2
A0ABD1RBG8
A0ABD1RBG9
A0ABD1RBH0
A0ABD1RBH8
A0ABD1RBI0
A0ABD1RBI6
A0ABD1RBJ6
A0ABD1RBK0
A0ABD1RBL0
A0ABD1RBL1
A0ABD1RBN8
A0ABD1RBP1
A0ABD1RBQ0
A0ABD1RBQ6
A0ABD1RBR2
A0ABD1RBR4
A0ABD1RBT2
A0ABD1RBT6
A0ABD1RBU1
A0ABD1RBU7
A0ABD1RBV2
A0ABD1RBV3
A0ABD1RBV6
A0ABD1RBW3
A0ABD1RBX2
A0ABD1RBX4
A0ABD1RBY1
A0ABD1RBY2
A0ABD1RBY9
A0ABD1RBZ4
A0ABD1RBZ8
A0ABD1RC19
A0ABD1RC24
A0ABD1RC31
A0ABD1RC54
A0ABD1RC58
A0ABD1RC60
A0ABD1RC64
A0ABD1RC69
A0ABD1RC74
A0ABD1RC75
A0ABD1RC82
A0ABD1RC85
A0ABD1RC87
A0ABD1RC89
A0ABD1RC98
A0ABD1RC99
A0ABD1RCA3
A0ABD1RCA4
A0ABD1RCD4
A0ABD1RCE6
A0ABD1RCE8
A0ABD1RCF0
A0ABD1RCF1
A0ABD1RCG8
A0ABD1RCH4
A0ABD1RCI2
A0ABD1RCJ7
A0ABD1RCJ8
A0ABD1RCK8
A0ABD1RCL1
A0ABD1RCL2
A0ABD1RCL4
A0ABD1RCM4
A0ABD1RCQ4
A0ABD1RCS5
A0ABD1RCT1
A0ABD1RCT3
A0ABD1RCU2
A0ABD1RCW6
A0ABD1RCW9
A0ABD1RCX1
A0ABD1RCY1
A0ABD1RCY7
A0ABD1RCZ2
A0ABD1RD00
A0ABD1RD07
A0ABD1RD12
A0ABD1RD16
A0ABD1RD19
A0ABD1RD23
A0ABD1RD25
A0ABD1RD27
A0ABD1RD29
A0ABD1RD36
A0ABD1RD37
A0ABD1RD43
A0ABD1RD48
A0ABD1RD58
A0ABD1RD76
A0ABD1RD91
A0ABD1RD96
A0ABD1RDA3
A0ABD1RDB1
A0ABD1RDB2
A0ABD1RDB9
A0ABD1RDC5
A0ABD1RDD0
A0ABD1RDE8
A0ABD1RDF1
A0ABD1RDH7
A0ABD1RDI2
A0ABD1RDI9
A0ABD1RDJ6
A0ABD1RDN8
A0ABD1RDP6
A0ABD1RDQ0
A0ABD1RDR6
A0ABD1RDS2
A0ABD1RDS8
A0ABD1RDT7
A0ABD1RDU2
A0ABD1RDW0
A0ABD1RDW4
A0ABD1RDY9
A0ABD1RDZ5
A0ABD1RE15
A0ABD1RE20
A0ABD1RE24
A0ABD1RE25
A0ABD1RE26
A0ABD1RE33
A0ABD1RE36
A0ABD1RE37
A0ABD1RE49
A0ABD1RE50
A0ABD1RE57
A0ABD1RE65
A0ABD1RE72
A0ABD1RE75
A0ABD1RE79
A0ABD1RE98
A0ABD1REA8
A0ABD1REA9
A0ABD1REB3
A0ABD1REC2
A0ABD1REC6
A0ABD1REC9
A0ABD1REF0
A0ABD1REF8
A0ABD1REH1
A0ABD1REI6
A0ABD1REJ6
A0ABD1REK3
A0ABD1REK4
A0ABD1REL7
A0ABD1REL8
A0ABD1REQ1
A0ABD1REQ6
A0ABD1RES1
A0ABD1RES5
A0ABD1RET6
A0ABD1REV5
A0ABD1REX2
A0ABD1REX6
A0ABD1REY3
A0ABD1RF12
A0ABD1RF25
A0ABD1RF29
A0ABD1RF30
A0ABD1RF31
A0ABD1RF38
A0ABD1RF47
A0ABD1RF63
A0ABD1RF83
A0ABD1RF85
A0ABD1RF94
A0ABD1RFA3
A0ABD1RFA4
A0ABD1RFA5
A0ABD1RFB3
A0ABD1RFB4
A0ABD1RFB8
A0ABD1RFB9
A0ABD1RFD3
A0ABD1RFD7
A0ABD1RFE3
A0ABD1RFE6
A0ABD1RFF1
A0ABD1RFF7
A0ABD1RFG6
A0ABD1RFG8
A0ABD1RFG9
A0ABD1RFH4
A0ABD1RFH8
A0ABD1RFI6
A0ABD1RFJ4
A0ABD1RFK1
A0ABD1RFK4
A0ABD1RFK6
A0ABD1RFP2
A0ABD1RFP3
A0ABD1RFP4
A0ABD1RFP8
A0ABD1RFQ2
A0ABD1RFQ6
A0ABD1RFR2
A0ABD1RFR6
A0ABD1RFR8
A0ABD1RFS0
A0ABD1RFS4
A0ABD1RFT1
A0ABD1RFU2
A0ABD1RFU3
A0ABD1RFU4
A0ABD1RFV9
A0ABD1RFY1
A0ABD1RG03
A0ABD1RG26
A0ABD1RG27
A0ABD1RG30
A0ABD1RG34
A0ABD1RG41
A0ABD1RG43
A0ABD1RG75
A0ABD1RG79
A0ABD1RG94
A0ABD1RG98
A0ABD1RGA4
A0ABD1RGA6
A0ABD1RGA7
A0ABD1RGB0
A0ABD1RGC0
A0ABD1RGC4
A0ABD1RGC5
A0ABD1RGD0
A0ABD1RGE0
A0ABD1RGE4
A0ABD1RGF5
A0ABD1RGF9
A0ABD1RGG4
A0ABD1RGG6
A0ABD1RGI4
A0ABD1RGJ0
A0ABD1RGJ2
A0ABD1RGJ3
A0ABD1RGJ4
A0ABD1RGJ6
A0ABD1RGK1
A0ABD1RGL7
A0ABD1RGM1
A0ABD1RGM7
A0ABD1RGM8
A0ABD1RGN4
A0ABD1RGP6
A0ABD1RGQ6
A0ABD1RGQ7
A0ABD1RGQ9
A0ABD1RGR1
A0ABD1RGS5
A0ABD1RGS6
A0ABD1RGT0
A0ABD1RGU0
A0ABD1RGV3
A0ABD1RGV6
A0ABD1RGV9
A0ABD1RGX3
A0ABD1RGX9
A0ABD1RGY2
A0ABD1RGY8
A0ABD1RGY9
A0ABD1RGZ1
A0ABD1RGZ2
A0ABD1RGZ4
A0ABD1RH04
A0ABD1RH10
A0ABD1RH19
A0ABD1RH25
A0ABD1RH47
A0ABD1RH54
A0ABD1RH76
A0ABD1RH80
A0ABD1RH88
A0ABD1RH92
A0ABD1RH95
A0ABD1RH96
A0ABD1RHA0
A0ABD1RHA1
A0ABD1RHA7
A0ABD1RHB0
A0ABD1RHB1
A0ABD1RHB8
A0ABD1RHC4
A0ABD1RHC8
A0ABD1RHD1
A0ABD1RHD5
A0ABD1RHE2
A0ABD1RHF6
A0ABD1RHG9
A0ABD1RHH0
A0ABD1RHH7
A0ABD1RHH9
A0ABD1RHI1
A0ABD1RHK7
A0ABD1RHK9
A0ABD1RHL0
A0ABD1RHL3
A0ABD1RHL5
A0ABD1RHN1
A0ABD1RHN2
A0ABD1RHN4
A0ABD1RHQ1
A0ABD1RHR1
A0ABD1RHR3
A0ABD1RHR5
A0ABD1RHR6
A0ABD1RHR7
A0ABD1RHR9
A0ABD1RHS9
A0ABD1RHT1
A0ABD1RHU5
A0ABD1RHX7
A0ABD1RHZ6
A0ABD1RHZ8
A0ABD1RI05
A0ABD1RI15
A0ABD1RI16
A0ABD1RI22
A0ABD1RI27
A0ABD1RI28
A0ABD1RI31
A0ABD1RI43
A0ABD1RI47
A0ABD1RI50
A0ABD1RI53
A0ABD1RI54
A0ABD1RI58
A0ABD1RI62
A0ABD1RI73
A0ABD1RI77
A0ABD1RI82
A0ABD1RI84
A0ABD1RI91
A0ABD1RI93
A0ABD1RIB5
A0ABD1RIB6
A0ABD1RIC3
A0ABD1RIC6
A0ABD1RIE4
A0ABD1RIE6
A0ABD1RIF0
A0ABD1RIF7
A0ABD1RIG0
A0ABD1RIG2
A0ABD1RIG6
A0ABD1RIG8
A0ABD1RIH9
A0ABD1RII0
A0ABD1RII8
A0ABD1RII9
A0ABD1RIJ0
A0ABD1RIK2
A0ABD1RIK6
A0ABD1RIL5
A0ABD1RIL6
A0ABD1RIM9
A0ABD1RIN0
A0ABD1RIN1
A0ABD1RIN3
A0ABD1RIP1
A0ABD1RIP2
A0ABD1RIR9
A0ABD1RIS1
A0ABD1RIT4
A0ABD1RIT6
A0ABD1RIT8
A0ABD1RIT9
A0ABD1RIU0
A0ABD1RIU8
A0ABD1RIV0
A0ABD1RIV1
A0ABD1RIV7
A0ABD1RIW5
A0ABD1RIX4
A0ABD1RIX9
A0ABD1RIY5
A0ABD1RIZ2
A0ABD1RIZ3
A0ABD1RJ06
A0ABD1RJ19
A0ABD1RJ21
A0ABD1RJ31
A0ABD1RJ47
A0ABD1RJ50
A0ABD1RJ60
A0ABD1RJ70
A0ABD1RJ75
A0ABD1RJ82
A0ABD1RJ86
A0ABD1RJ93
A0ABD1RJ94
A0ABD1RJA1
A0ABD1RJA2
A0ABD1RJB2
A0ABD1RJB3
A0ABD1RJB5
A0ABD1RJE1
A0ABD1RJE2
A0ABD1RJE5
A0ABD1RJE9
A0ABD1RJF0
A0ABD1RJF4
A0ABD1RJG5
A0ABD1RJH0
A0ABD1RJH9
A0ABD1RJI1
A0ABD1RJI7
A0ABD1RJI8
A0ABD1RJJ0
A0ABD1RJJ1
A0ABD1RJJ3
A0ABD1RJJ4
A0ABD1RJJ5
A0ABD1RJK1
A0ABD1RJK9
A0ABD1RJL3
A0ABD1RJL4
A0ABD1RJM3
A0ABD1RJM6
A0ABD1RJN9
A0ABD1RJP0
A0ABD1RJP1
A0ABD1RJP5
A0ABD1RJR3
A0ABD1RJR4
A0ABD1RJS3
A0ABD1RJU3
A0ABD1RJU6
A0ABD1RJV6
A0ABD1RJW8
A0ABD1RJZ4
A0ABD1RJZ5
A0ABD1RJZ6
A0ABD1RJZ7
A0ABD1RK05
A0ABD1RK14
A0ABD1RK19
A0ABD1RK20
A0ABD1RK21
A0ABD1RK23
A0ABD1RK25
A0ABD1RK37
A0ABD1RK43
A0ABD1RK58
A0ABD1RK72
A0ABD1RK77
A0ABD1RK92
A0ABD1RK93
A0ABD1RK95
A0ABD1RK97
A0ABD1RKA1
A0ABD1RKA8
A0ABD1RKA9
A0ABD1RKB5
A0ABD1RKD5
A0ABD1RKD6
A0ABD1RKF4
A0ABD1RKF5
A0ABD1RKG1
A0ABD1RKG2
A0ABD1RKG3
A0ABD1RKG7
A0ABD1RKG9
A0ABD1RKH7
A0ABD1RKI7
A0ABD1RKJ0
A0ABD1RKK3
A0ABD1RKK5
A0ABD1RKN2
A0ABD1RKN4
A0ABD1RKN5
A0ABD1RKP0
A0ABD1RKP4
A0ABD1RKR1
A0ABD1RKR2
A0ABD1RKS8
A0ABD1RKT0
A0ABD1RKW4
A0ABD1RKW9
A0ABD1RKX0
A0ABD1RKY2
A0ABD1RKY7
A0ABD1RKZ3
A0ABD1RKZ6
A0ABD1RL04
A0ABD1RL12
A0ABD1RL13
A0ABD1RL15
A0ABD1RL24
A0ABD1RL26
A0ABD1RL29
A0ABD1RL30
A0ABD1RL34
A0ABD1RL37
A0ABD1RL40
A0ABD1RL41
A0ABD1RL45
A0ABD1RL46
A0ABD1RL53
A0ABD1RL60
A0ABD1RL83
A0ABD1RLD0
A0ABD1RLD1
A0ABD1RLD9
A0ABD1RLE2
A0ABD1RLE3
A0ABD1RLE8
A0ABD1RLF6
A0ABD1RLF7
A0ABD1RLH2
A0ABD1RLH3
A0ABD1RLH8
A0ABD1RLJ6
A0ABD1RLK5
A0ABD1RLL3
A0ABD1RLM3
A0ABD1RLM4
A0ABD1RLN6
A0ABD1RLQ4
A0ABD1RLQ7
A0ABD1RLR0
A0ABD1RLR4
A0ABD1RLS2
A0ABD1RLT0
A0ABD1RLT4
A0ABD1RLT9
A0ABD1RLV3
A0ABD1RLW0
A0ABD1RLW6
A0ABD1RLX7
A0ABD1RLZ6
A0ABD1RM01
A0ABD1RM02
A0ABD1RM09
A0ABD1RM10
A0ABD1RM14
A0ABD1RM51
A0ABD1RM58
A0ABD1RM59
A0ABD1RM61
A0ABD1RM75
A0ABD1RM78
A0ABD1RM80
A0ABD1RM86
A0ABD1RM90
A0ABD1RM91
A0ABD1RM92
A0ABD1RM96
A0ABD1RMA9
A0ABD1RMB5
A0ABD1RMC1
A0ABD1RMC2
A0ABD1RMC5
A0ABD1RMD2
A0ABD1RMD3
A0ABD1RMD7
A0ABD1RMF5
A0ABD1RMG6
A0ABD1RMH3
A0ABD1RMH6
A0ABD1RMI3
A0ABD1RMI5
A0ABD1RMJ8
A0ABD1RML1
A0ABD1RMM1
A0ABD1RMM8
A0ABD1RMN2
A0ABD1RMP1
A0ABD1RMP3
A0ABD1RMP9
A0ABD1RMR4
A0ABD1RMR7
A0ABD1RMS3
A0ABD1RMS4
A0ABD1RMS5
A0ABD1RMT7
A0ABD1RMT9
A0ABD1RMU0
A0ABD1RMU3
A0ABD1RMU8
A0ABD1RMV2
A0ABD1RMV3
A0ABD1RMW2
A0ABD1RMX8
A0ABD1RMY7
A0ABD1RMZ8
A0ABD1RMZ9
A0ABD1RN03
A0ABD1RN07
A0ABD1RN16
A0ABD1RN17
A0ABD1RN20
A0ABD1RN27
A0ABD1RN44
A0ABD1RN48
A0ABD1RN74
A0ABD1RN93
A0ABD1RNA5
A0ABD1RNA6
A0ABD1RNB6
A0ABD1RND4
A0ABD1RNE8
A0ABD1RNF8
A0ABD1RNG3
A0ABD1RNG4
A0ABD1RNG9
A0ABD1RNH1
A0ABD1RNH5
A0ABD1RNI3
A0ABD1RNJ7
A0ABD1RNJ8
A0ABD1RNK3
A0ABD1RNK4
A0ABD1RNK8
A0ABD1RNL5
A0ABD1RNL8
A0ABD1RNL9
A0ABD1RNM5
A0ABD1RNN6
A0ABD1RNN9
A0ABD1RNQ2
A0ABD1RNQ3
A0ABD1RNR1
A0ABD1RNT3
A0ABD1RNU5
A0ABD1RNW0
A0ABD1RNW3
A0ABD1RNW8
A0ABD1RNX8
A0ABD1RNY7
A0ABD1RP06
A0ABD1RP17
A0ABD1RP22
A0ABD1RP34
A0ABD1RP45
A0ABD1RP61
A0ABD1RP64
A0ABD1RP66
A0ABD1RP76
A0ABD1RP78
A0ABD1RP81
A0ABD1RP86
A0ABD1RP95
A0ABD1RP96
A0ABD1RPA0
A0ABD1RPA3
A0ABD1RPA5
A0ABD1RPB8
A0ABD1RPC7
A0ABD1RPD3
A0ABD1RPD6
A0ABD1RPE3
A0ABD1RPE9
A0ABD1RPF5
A0ABD1RPH3
A0ABD1RPH5
A0ABD1RPI8
A0ABD1RPJ2
A0ABD1RPJ4
A0ABD1RPJ8
A0ABD1RPJ9
A0ABD1RPK1
A0ABD1RPK3
A0ABD1RPK4
A0ABD1RPL2
A0ABD1RPL6
A0ABD1RPM5
A0ABD1RPN2
A0ABD1RPP5
A0ABD1RPQ2
A0ABD1RPQ9
A0ABD1RPR7
A0ABD1RPS3
A0ABD1RPS5
A0ABD1RPS6
A0ABD1RPU0
A0ABD1RPU4
A0ABD1RPV4
A0ABD1RPV7
A0ABD1RPW7
A0ABD1RPX3
A0ABD1RPX6
A0ABD1RPZ8
A0ABD1RQ10
A0ABD1RQ11
A0ABD1RQ14
A0ABD1RQ15
A0ABD1RQ22
A0ABD1RQ25
A0ABD1RQ26
A0ABD1RQ29
A0ABD1RQ33
A0ABD1RQ35
A0ABD1RQ38
A0ABD1RQ47
A0ABD1RQ51
A0ABD1RQ61
A0ABD1RQ64
A0ABD1RQ66
A0ABD1RQ71
A0ABD1RQ99
A0ABD1RQA2
A0ABD1RQA9
A0ABD1RQB2
A0ABD1RQB4
A0ABD1RQB7
A0ABD1RQB9
A0ABD1RQD0
A0ABD1RQE1
A0ABD1RQF6
A0ABD1RQF7
A0ABD1RQG3
A0ABD1RQG6
A0ABD1RQG8
A0ABD1RQH0
A0ABD1RQI1
A0ABD1RQI2
A0ABD1RQI4
A0ABD1RQI6
A0ABD1RQJ4
A0ABD1RQL4
A0ABD1RQM2
A0ABD1RQN1
A0ABD1RQP2
A0ABD1RQP3
A0ABD1RQP9
A0ABD1RQR5
A0ABD1RQR6
A0ABD1RQS9
A0ABD1RQU1
A0ABD1RQU6
A0ABD1RQU9
A0ABD1RQW1
A0ABD1RQX0
A0ABD1RQX8
A0ABD1RQY7
A0ABD1RQZ0
A0ABD1RQZ2
A0ABD1RR03
A0ABD1RR19
A0ABD1RR29
A0ABD1RR39
A0ABD1RR40
A0ABD1RR44
A0ABD1RR48
A0ABD1RR53
A0ABD1RR57
A0ABD1RR61
A0ABD1RR70
A0ABD1RR76
A0ABD1RRA0
A0ABD1RRB1
A0ABD1RRB8
A0ABD1RRC5
A0ABD1RRD4
A0ABD1RRD5
A0ABD1RRD9
A0ABD1RRE8
A0ABD1RRF0
A0ABD1RRF1
A0ABD1RRF2
A0ABD1RRG6
A0ABD1RRG9
A0ABD1RRH1
A0ABD1RRH8
A0ABD1RRI1
A0ABD1RRI6
A0ABD1RRL2
A0ABD1RRM6
A0ABD1RRM7
A0ABD1RRM8
A0ABD1RRN0
A0ABD1RRN3
A0ABD1RRP1
A0ABD1RRQ2
A0ABD1RRQ6
A0ABD1RRQ8
A0ABD1RRR1
A0ABD1RRR6
A0ABD1RRR9
A0ABD1RRS1
A0ABD1RRS9
A0ABD1RRU6
A0ABD1RRW3
A0ABD1RRW5
A0ABD1RRW7
A0ABD1RRW8
A0ABD1RRX1
A0ABD1RRY4
A0ABD1RRZ2
A0ABD1RRZ3
A0ABD1RS01
A0ABD1RS05
A0ABD1RS10
A0ABD1RS38
A0ABD1RS56
A0ABD1RS58
A0ABD1RS59
A0ABD1RS71
A0ABD1RS73
A0ABD1RS74
A0ABD1RS75
A0ABD1RS92
A0ABD1RSB9
A0ABD1RSC6
A0ABD1RSD1
A0ABD1RSE4
A0ABD1RSE5
A0ABD1RSE7
A0ABD1RSF6
A0ABD1RSG8
A0ABD1RSH9
A0ABD1RSI4
A0ABD1RSK6
A0ABD1RSK8
A0ABD1RSL8
A0ABD1RSP6
A0ABD1RSP7
A0ABD1RSQ3
A0ABD1RSQ6
A0ABD1RSQ9
A0ABD1RSS2
A0ABD1RSS9
A0ABD1RST2
A0ABD1RST9
A0ABD1RSU2
A0ABD1RSU8
A0ABD1RSV6
A0ABD1RSV7
A0ABD1RSY3
A0ABD1RT13
A0ABD1RT21
A0ABD1RT26
A0ABD1RT36
A0ABD1RT83
A0ABD1RT86
A0ABD1RT87
A0ABD1RT96
A0ABD1RT99
A0ABD1RTA7
A0ABD1RTE2
A0ABD1RTF9
A0ABD1RTG1
A0ABD1RTG5
A0ABD1RTG8
A0ABD1RTH1
A0ABD1RTI8
A0ABD1RTJ9
A0ABD1RTK3
A0ABD1RTL3
A0ABD1RTM2
A0ABD1RTM5
A0ABD1RTP7
A0ABD1RTQ2
A0ABD1RTQ3
A0ABD1RTS4
A0ABD1RTS9
A0ABD1RTT8
A0ABD1RTX7
A0ABD1RU07
A0ABD1RU11
A0ABD1RU23
A0ABD1RU26
A0ABD1RU32
A0ABD1RU42
A0ABD1RU46
A0ABD1RU52
A0ABD1RU61
A0ABD1RU76
A0ABD1RU82
A0ABD1RU97
A0ABD1RUB1
A0ABD1RUB8
A0ABD1RUD9
A0ABD1RUF9
A0ABD1RUG9
A0ABD1RUH6
A0ABD1RUH9
A0ABD1RUI6
A0ABD1RUL5
A0ABD1RUT4
A0ABD1RUT5
A0ABD1RUU5
A0ABD1RUV8
A0ABD1RUW2
A0ABD1RUX0
A0ABD1RUX3
A0ABD1RUY4
A0ABD1RUZ7
A0ABD1RV05
A0ABD1RV35
A0ABD1RV39
A0ABD1RV46
A0ABD1RV50
A0ABD1RV58
A0ABD1RV91
A0ABD1RV98
A0ABD1RVA4
A0ABD1RVB1
A0ABD1RVB6
A0ABD1RVD3
A0ABD1RVE7
A0ABD1RVF3
A0ABD1RVF9
A0ABD1RVH3
A0ABD1RVI8
A0ABD1RVJ3
A0ABD1RVN7
A0ABD1RVR6
A0ABD1RVS1
A0ABD1RVS3
A0ABD1RVW6
A0ABD1RVZ1
A0ABD1RVZ4
A0ABD1RVZ7
A0ABD1RW12
A0ABD1RW23
A0ABD1RW29
A0ABD1RW54
A0ABD1RW57
A0ABD1RW76
A0ABD1RW77
A0ABD1RW88
A0ABD1RW91
A0ABD1RW92
A0ABD1RWA1
A0ABD1RWA7
A0ABD1RWB3
A0ABD1RWB5
A0ABD1RWC0
A0ABD1RWC2
A0ABD1RWD0
A0ABD1RWD1
A0ABD1RWD9
A0ABD1RWE9
A0ABD1RWF0
A0ABD1RWF2
A0ABD1RWG6
A0ABD1RWH1
A0ABD1RWI1
A0ABD1RWI2
A0ABD1RWI3
A0ABD1RWK0
A0ABD1RWK8
A0ABD1RWL7
A0ABD1RWM2
A0ABD1RWN1
A0ABD1RWP4
A0ABD1RWQ2
A0ABD1RWR1
A0ABD1RWR2
A0ABD1RWU9
A0ABD1RWV8
A0ABD1RWW2
A0ABD1RWX0
A0ABD1RWX1
A0ABD1RWX2
A0ABD1RX15
A0ABD1RX20
A0ABD1RX27
A0ABD1RX31
A0ABD1RX35
A0ABD1RX37
A0ABD1RX46
A0ABD1RX55
A0ABD1RX56
A0ABD1RX62
A0ABD1RX68
A0ABD1RX79
A0ABD1RX90
A0ABD1RXC0
A0ABD1RXC8
A0ABD1RXD1
A0ABD1RXD6
A0ABD1RXD9
A0ABD1RXE2
A0ABD1RXE6
A0ABD1RXF6
A0ABD1RXF7
A0ABD1RXG0
A0ABD1RXG1
A0ABD1RXG8
A0ABD1RXH3
A0ABD1RXH6
A0ABD1RXI3
A0ABD1RXI4
A0ABD1RXI7
A0ABD1RXJ5
A0ABD1RXK2
A0ABD1RXK4
A0ABD1RXK5
A0ABD1RXK7
A0ABD1RXL1
A0ABD1RXL3
A0ABD1RXM0
A0ABD1RXM8
A0ABD1RXN1
A0ABD1RXN2
A0ABD1RXQ2
A0ABD1RXQ5
A0ABD1RXR0
A0ABD1RXR8
A0ABD1RXS0
A0ABD1RXS4
A0ABD1RXT2
A0ABD1RXT4
A0ABD1RXU0
A0ABD1RXU2
A0ABD1RXU8
A0ABD1RXV1
A0ABD1RXV3
A0ABD1RXV9
A0ABD1RXX0
A0ABD1RXY8
A0ABD1RXZ8
A0ABD1RXZ9
A0ABD1RY00
A0ABD1RY03
A0ABD1RY10
A0ABD1RY11
A0ABD1RY15
A0ABD1RY16
A0ABD1RY24
A0ABD1RY25
A0ABD1RY28
A0ABD1RY33
A0ABD1RY36
A0ABD1RY39
A0ABD1RY42
A0ABD1RY48
A0ABD1RY52
A0ABD1RY57
A0ABD1RY60
A0ABD1RY73
A0ABD1RY79
A0ABD1RY88
A0ABD1RY99
A0ABD1RYA3
A0ABD1RYA6
A0ABD1RYB0
A0ABD1RYB5
A0ABD1RYC3
A0ABD1RYC8
A0ABD1RYD3
A0ABD1RYF0
A0ABD1RYG8
A0ABD1RYH8
A0ABD1RYH9
A0ABD1RYI4
A0ABD1RYI5
A0ABD1RYK8
A0ABD1RYL5
A0ABD1RYL9
A0ABD1RYM5
A0ABD1RYN3
A0ABD1RYN6
A0ABD1RYP2
A0ABD1RYP4
A0ABD1RYQ4
A0ABD1RYR2
A0ABD1RYR8
A0ABD1RYU8
A0ABD1RYV6
A0ABD1RYW6
A0ABD1RYY7
A0ABD1RYZ1
A0ABD1RZ06
A0ABD1RZ07
A0ABD1RZ08
A0ABD1RZ16
A0ABD1RZ34
A0ABD1RZ47
A0ABD1RZ49
A0ABD1RZ82
A0ABD1RZ89
A0ABD1RZ90
A0ABD1RZA1
A0ABD1RZB2
A0ABD1RZB4
A0ABD1RZB7
A0ABD1RZC6
A0ABD1RZD2
A0ABD1RZD9
A0ABD1RZG1
A0ABD1RZG3
A0ABD1RZH8
A0ABD1RZI3
A0ABD1RZL9
A0ABD1RZM9
A0ABD1RZN1
A0ABD1RZT5
A0ABD1RZU0
A0ABD1RZV2
A0ABD1RZV5
A0ABD1RZX5
A0ABD1RZY2
A0ABD1RZY5
A0ABD1RZZ2
A0ABD1RZZ5
A0ABD1RZZ8
A0ABD1S011
A0ABD1S018
A0ABD1S022
A0ABD1S027
A0ABD1S039
A0ABD1S053
A0ABD1S057
A0ABD1S059
A0ABD1S064
A0ABD1S076
A0ABD1S084
A0ABD1S087
A0ABD1S089
A0ABD1S0A3
A0ABD1S0D9
A0ABD1S0G1
A0ABD1S0G5
A0ABD1S0G9
A0ABD1S0J3
A0ABD1S0K4
A0ABD1S0K9
A0ABD1S0M5
A0ABD1S0M7
A0ABD1S0N7
A0ABD1S0Q9
A0ABD1S0T5
A0ABD1S0T6
A0ABD1S0U7
A0ABD1S0X2
A0ABD1S0X7
A0ABD1S0Y0
A0ABD1S0Y6
A0ABD1S0Z2
A0ABD1S114
A0ABD1S146
A0ABD1S159
A0ABD1S160
A0ABD1S163
A0ABD1S171
A0ABD1S177
A0ABD1S179
A0ABD1S182
A0ABD1S188
A0ABD1S196
A0ABD1S1A7
A0ABD1S1A9
A0ABD1S1C7
A0ABD1S1D1
A0ABD1S1D5
A0ABD1S1E1
A0ABD1S1E2
A0ABD1S1E6
A0ABD1S1F5
A0ABD1S1G9
A0ABD1S1H6
A0ABD1S1I1
A0ABD1S1I2
A0ABD1S1J6
A0ABD1S1K2
A0ABD1S1K9
A0ABD1S1M5
A0ABD1S1N8
A0ABD1S1P3
A0ABD1S1P4
A0ABD1S1P7
A0ABD1S1S7
A0ABD1S1T2
A0ABD1S1U0
A0ABD1S1V5
A0ABD1S1V9
A0ABD1S1X7
A0ABD1S1Y7
A0ABD1S202
A0ABD1S205
A0ABD1S263
A0ABD1S269
A0ABD1S271
A0ABD1S276
A0ABD1S277
A0ABD1S279
A0ABD1S280
A0ABD1S287
A0ABD1S289
A0ABD1S293
A0ABD1S2A1
A0ABD1S2A3
A0ABD1S2B2
A0ABD1S2B9
A0ABD1S2C1
A0ABD1S2D2
A0ABD1S2F3
A0ABD1S2H0
A0ABD1S2H6
A0ABD1S2J7
A0ABD1S2K2
A0ABD1S2K6
A0ABD1S2L4
A0ABD1S2L6
A0ABD1S2P0
A0ABD1S2P3
A0ABD1S2Q5
A0ABD1S2Q8
A0ABD1S2R0
A0ABD1S2R1
A0ABD1S2T5
A0ABD1S2U2
A0ABD1S2U9
A0ABD1S2V4
A0ABD1S2V8
A0ABD1S2W0
A0ABD1S2W4
A0ABD1S2X5
A0ABD1S2Y7
A0ABD1S2Z2
A0ABD1S300
A0ABD1S310
A0ABD1S313
A0ABD1S314
A0ABD1S316
A0ABD1S327
A0ABD1S331
A0ABD1S344
A0ABD1S347
A0ABD1S350
A0ABD1S351
A0ABD1S353
A0ABD1S363
A0ABD1S364
A0ABD1S365
A0ABD1S368
A0ABD1S371
A0ABD1S384
A0ABD1S387
A0ABD1S393
A0ABD1S394
A0ABD1S397
A0ABD1S3A0
A0ABD1S3A6
A0ABD1S3B0
A0ABD1S3B4
A0ABD1S3B7
A0ABD1S3C1
A0ABD1S3C4
A0ABD1S3C6
A0ABD1S3D5
A0ABD1S3E0
A0ABD1S3E5
A0ABD1S3E7
A0ABD1S3F0
A0ABD1S3F4
A0ABD1S3G1
A0ABD1S3G5
A0ABD1S3H5
A0ABD1S3I0
A0ABD1S3I1
A0ABD1S3I7
A0ABD1S3J1
A0ABD1S3J3
A0ABD1S3J9
A0ABD1S3K3
A0ABD1S3L5
A0ABD1S3L9
A0ABD1S3M7
A0ABD1S3P3
A0ABD1S3P4
A0ABD1S3P7
A0ABD1S3Q1
A0ABD1S3R0
A0ABD1S3R6
A0ABD1S3S2
A0ABD1S3T5
A0ABD1S3T7
A0ABD1S3T8
A0ABD1S3U3
A0ABD1S3W5
A0ABD1S3W7
A0ABD1S3X5
A0ABD1S3X8
A0ABD1S3Y3
A0ABD1S3Y6
A0ABD1S3Z1
A0ABD1S3Z2
A0ABD1S3Z3
A0ABD1S3Z5
A0ABD1S3Z7
A0ABD1S424
A0ABD1S429
A0ABD1S442
A0ABD1S444
A0ABD1S446
A0ABD1S454
A0ABD1S457
A0ABD1S468
A0ABD1S477
A0ABD1S497
A0ABD1S4B3
A0ABD1S4C5
A0ABD1S4G9
A0ABD1S4J0
A0ABD1S4J1
A0ABD1S4J6
A0ABD1S4J9
A0ABD1S4K8
A0ABD1S4L9
A0ABD1S4M1
A0ABD1S4N0
A0ABD1S4N4
A0ABD1S4P0
A0ABD1S4Q0
A0ABD1S4Q7
A0ABD1S4Q8
A0ABD1S4R0
A0ABD1S4T3
A0ABD1S4T5
A0ABD1S4V1
A0ABD1S4V4
A0ABD1S4V6
A0ABD1S4W5
A0ABD1S4X5
A0ABD1S4Y7
A0ABD1S4Z1
A0ABD1S4Z7
A0ABD1S514
A0ABD1S518
A0ABD1S520
A0ABD1S540
A0ABD1S542
A0ABD1S545
A0ABD1S562
A0ABD1S566
A0ABD1S571
A0ABD1S579
A0ABD1S588
A0ABD1S589
A0ABD1S5B1
A0ABD1S5B2
A0ABD1S5B3
A0ABD1S5B7
A0ABD1S5C6
A0ABD1S5E5
A0ABD1S5G2
A0ABD1S5G6
A0ABD1S5H4
A0ABD1S5H9
A0ABD1S5J1
A0ABD1S5K3
A0ABD1S5K6
A0ABD1S5L7
A0ABD1S5L8
A0ABD1S5M8
A0ABD1S5N0
A0ABD1S5N1
A0ABD1S5P3
A0ABD1S5P8
A0ABD1S5Q1
A0ABD1S5Q3
A0ABD1S5Q9
A0ABD1S5R5
A0ABD1S5R6
A0ABD1S5R7
A0ABD1S5T0
A0ABD1S5T3
A0ABD1S5T7
A0ABD1S5U1
A0ABD1S5V0
A0ABD1S5V7
A0ABD1S5V8
A0ABD1S5W3
A0ABD1S5Y0
A0ABD1S5Y4
A0ABD1S5Z3
A0ABD1S601
A0ABD1S605
A0ABD1S606
A0ABD1S615
A0ABD1S618
A0ABD1S620
A0ABD1S623
A0ABD1S626
A0ABD1S651
A0ABD1S658
A0ABD1S665
A0ABD1S668
A0ABD1S670
A0ABD1S679
A0ABD1S687
A0ABD1S689
A0ABD1S690
A0ABD1S692
A0ABD1S6A1
A0ABD1S6B8
A0ABD1S6D1
A0ABD1S6D2
A0ABD1S6D5
A0ABD1S6F8
A0ABD1S6G0
A0ABD1S6G5
A0ABD1S6G6
A0ABD1S6H1
A0ABD1S6I4
A0ABD1S6I6
A0ABD1S6J9
A0ABD1S6K0
A0ABD1S6K2
A0ABD1S6K4
A0ABD1S6K5
A0ABD1S6K9
A0ABD1S6M0
A0ABD1S6N0
A0ABD1S6N3
A0ABD1S6N5
A0ABD1S6N9
A0ABD1S6P9
A0ABD1S6Q4
A0ABD1S6Q8
A0ABD1S6R0
A0ABD1S6R4
A0ABD1S6S8
A0ABD1S6T0
A0ABD1S6T5
A0ABD1S6U2
A0ABD1S6U5
A0ABD1S6U9
A0ABD1S6V0
A0ABD1S6V5
A0ABD1S6W3
A0ABD1S6W6
A0ABD1S6W7
A0ABD1S6X5
A0ABD1S6X9
A0ABD1S6Y4
A0ABD1S6Y6
A0ABD1S6Z3
A0ABD1S6Z7
A0ABD1S702
A0ABD1S703
A0ABD1S708
A0ABD1S712
A0ABD1S716
A0ABD1S717
A0ABD1S734
A0ABD1S736
A0ABD1S742
A0ABD1S745
A0ABD1S755
A0ABD1S757
A0ABD1S758
A0ABD1S762
A0ABD1S766
A0ABD1S767
A0ABD1S771
A0ABD1S774
A0ABD1S775
A0ABD1S776
A0ABD1S784
A0ABD1S786
A0ABD1S791
A0ABD1S794
A0ABD1S797
A0ABD1S7A8
A0ABD1S7B0
A0ABD1S7B2
A0ABD1S7B5
A0ABD1S7D0
A0ABD1S7D1
A0ABD1S7D8
A0ABD1S7E1
A0ABD1S7E7
A0ABD1S7F6
A0ABD1S7F9
A0ABD1S7G9
A0ABD1S7H5
A0ABD1S7H6
A0ABD1S7I9
A0ABD1S7J1
A0ABD1S7L0
A0ABD1S7L2
A0ABD1S7L9
A0ABD1S7M0
A0ABD1S7M4
A0ABD1S7M9
A0ABD1S7N1
A0ABD1S7N2
A0ABD1S7P1
A0ABD1S7Q8
A0ABD1S7Q9
A0ABD1S7R9
A0ABD1S7S8
A0ABD1S7T1
A0ABD1S7T7
A0ABD1S7U7
A0ABD1S7X2
A0ABD1S7Y0
A0ABD1S7Y1
A0ABD1S7Z0
A0ABD1S7Z6
A0ABD1S7Z8
A0ABD1S812
A0ABD1S813
A0ABD1S818
A0ABD1S819
A0ABD1S855
A0ABD1S858
A0ABD1S865
A0ABD1S876
A0ABD1S878
A0ABD1S879
A0ABD1S880
A0ABD1S888
A0ABD1S893
A0ABD1S894
A0ABD1S896
A0ABD1S8A2
A0ABD1S8B2
A0ABD1S8B3
A0ABD1S8C2
A0ABD1S8C3
A0ABD1S8C6
A0ABD1S8D2
A0ABD1S8D5
A0ABD1S8D9
A0ABD1S8E0
A0ABD1S8E4
A0ABD1S8E8
A0ABD1S8F9
A0ABD1S8H0
A0ABD1S8H5
A0ABD1S8J0
A0ABD1S8K0
A0ABD1S8K6
A0ABD1S8K7
A0ABD1S8L0
A0ABD1S8L1
A0ABD1S8L9
A0ABD1S8N1
A0ABD1S8N3
A0ABD1S8N6
A0ABD1S8P1
A0ABD1S8Q4
A0ABD1S8R0
A0ABD1S8R1
A0ABD1S8R3
A0ABD1S8R4
A0ABD1S8R5
A0ABD1S8R6
A0ABD1S8S4
A0ABD1S8T1
A0ABD1S8U2
A0ABD1S8V0
A0ABD1S8W4
A0ABD1S8W7
A0ABD1S8X2
A0ABD1S8X8
A0ABD1S8Y2
A0ABD1S8Y7
A0ABD1S8Y9
A0ABD1S906
A0ABD1S908
A0ABD1S911
A0ABD1S920
A0ABD1S921
A0ABD1S938
A0ABD1S942
A0ABD1S946
A0ABD1S950
A0ABD1S959
A0ABD1S966
A0ABD1S969
A0ABD1S970
A0ABD1S971
A0ABD1S978
A0ABD1S997
A0ABD1S9B4
A0ABD1S9B7
A0ABD1S9C4
A0ABD1S9G1
A0ABD1S9H6
A0ABD1S9I6
A0ABD1S9J0
A0ABD1S9J6
A0ABD1S9J9
A0ABD1S9L4
A0ABD1S9L9
A0ABD1S9M8
A0ABD1S9N6
A0ABD1S9R9
A0ABD1S9S6
A0ABD1S9T0
A0ABD1S9W6
A0ABD1S9W7
A0ABD1S9X2
A0ABD1S9Y2
A0ABD1S9Z0
A0ABD1S9Z2
A0ABD1S9Z3
A0ABD1S9Z5
A0ABD1SA12
A0ABD1SA24
A0ABD1SA28
A0ABD1SA32
A0ABD1SA34
A0ABD1SA46
A0ABD1SA52
A0ABD1SA55
A0ABD1SA60
A0ABD1SA81
A0ABD1SA84
A0ABD1SA93
A0ABD1SAA3
A0ABD1SAA6
A0ABD1SAB0
A0ABD1SAB3
A0ABD1SAB6
A0ABD1SAE4
A0ABD1SAE7
A0ABD1SAF3
A0ABD1SAK4
A0ABD1SAK8
A0ABD1SAM0
A0ABD1SAN5
A0ABD1SAP1
A0ABD1SAQ0
A0ABD1SAQ1
A0ABD1SAR6
A0ABD1SAT5
A0ABD1SAU0
A0ABD1SAU5
A0ABD1SAU7
A0ABD1SAV8
A0ABD1SAV9
A0ABD1SAW8
A0ABD1SAX6
A0ABD1SAX9
A0ABD1SAY5
A0ABD1SAZ9
A0ABD1SB11
A0ABD1SB27
A0ABD1SB29
A0ABD1SB35
A0ABD1SB58
A0ABD1SB71
A0ABD1SB72
A0ABD1SB87
A0ABD1SB98
A0ABD1SBB1
A0ABD1SBD2
A0ABD1SBD5
A0ABD1SBD6
A0ABD1SBD8
A0ABD1SBE4
A0ABD1SBF4
A0ABD1SBG5
A0ABD1SBG8
A0ABD1SBH2
A0ABD1SBI1
A0ABD1SBI5
A0ABD1SBJ7
A0ABD1SBM6
A0ABD1SBP0
A0ABD1SBQ1
A0ABD1SBS9
A0ABD1SBT0
A0ABD1SBT9
A0ABD1SBU3
A0ABD1SBV1
A0ABD1SBV4
A0ABD1SBW8
A0ABD1SBX4
A0ABD1SC03
A0ABD1SC08
A0ABD1SC23
A0ABD1SC62
A0ABD1SC92
A0ABD1SCA0
A0ABD1SCA9
A0ABD1SCC3
A0ABD1SCD0
A0ABD1SCE5
A0ABD1SCE6
A0ABD1SCF1
A0ABD1SCF8
A0ABD1SCG6
A0ABD1SCJ3
A0ABD1SCJ4
A0ABD1SCK3
A0ABD1SCL0
A0ABD1SCL3
A0ABD1SCN3
A0ABD1SCQ0
A0ABD1SCQ5
A0ABD1SCS2
A0ABD1SCS5
A0ABD1SCT2
A0ABD1SCT4
A0ABD1SCV1
A0ABD1SCV5
A0ABD1SCW9
A0ABD1SCX3
A0ABD1SCX6
A0ABD1SCY1
A0ABD1SCY6
A0ABD1SCY8
A0ABD1SCZ8
A0ABD1SCZ9
A0ABD1SD03
A0ABD1SD05
A0ABD1SD12
A0ABD1SD15
A0ABD1SD21
A0ABD1SD22
A0ABD1SD26
A0ABD1SD37
A0ABD1SD38
A0ABD1SD59
A0ABD1SD68
A0ABD1SD75
A0ABD1SD79
A0ABD1SD80
A0ABD1SD86
A0ABD1SD96
A0ABD1SD98
A0ABD1SDA0
A0ABD1SDB3
A0ABD1SDB6
A0ABD1SDD3
A0ABD1SDD4
A0ABD1SDE0
A0ABD1SDE4
A0ABD1SDF4
A0ABD1SDG0
A0ABD1SDG2
A0ABD1SDG3
A0ABD1SDH2
A0ABD1SDH6
A0ABD1SDI0
A0ABD1SDI2
A0ABD1SDI5
A0ABD1SDI8
A0ABD1SDJ1
A0ABD1SDK8
A0ABD1SDL3
A0ABD1SDL5
A0ABD1SDM8
A0ABD1SDM9
A0ABD1SDN0
A0ABD1SDN1
A0ABD1SDN2
A0ABD1SDN6
A0ABD1SDN7
A0ABD1SDP7
A0ABD1SDR3
A0ABD1SDR6
A0ABD1SDS7
A0ABD1SDT8
A0ABD1SDU5
A0ABD1SDU8
A0ABD1SDV4
A0ABD1SDV7
A0ABD1SDW4
A0ABD1SDW5
A0ABD1SDX0
A0ABD1SDX5
A0ABD1SE05
A0ABD1SE11
A0ABD1SE15
A0ABD1SE37
A0ABD1SE43
A0ABD1SE49
A0ABD1SE51
A0ABD1SE56
A0ABD1SE57
A0ABD1SE60
A0ABD1SE63
A0ABD1SE67
A0ABD1SE68
A0ABD1SE74
A0ABD1SE76
A0ABD1SE77
A0ABD1SE93
A0ABD1SE94
A0ABD1SE99
A0ABD1SEA2
A0ABD1SEA7
A0ABD1SEB4
A0ABD1SEB8
A0ABD1SEC4
A0ABD1SEC5
A0ABD1SEE6
A0ABD1SEF2
A0ABD1SEF7
A0ABD1SEF8
A0ABD1SEH1
A0ABD1SEH5
A0ABD1SEH8
A0ABD1SEI4
A0ABD1SEJ6
A0ABD1SEK2
A0ABD1SEL5
A0ABD1SEL7
A0ABD1SEM5
A0ABD1SEM6
A0ABD1SEM8
A0ABD1SEN3
A0ABD1SEP0
A0ABD1SEP5
A0ABD1SEP9
A0ABD1SEQ0
A0ABD1SEQ1
A0ABD1SEQ3
A0ABD1SER1
A0ABD1SER7
A0ABD1SES2
A0ABD1SES4
A0ABD1SES7
A0ABD1SEU2
A0ABD1SEU7
A0ABD1SEV1
A0ABD1SEV2
A0ABD1SEV5
A0ABD1SEW4
A0ABD1SEW7
A0ABD1SEW9
A0ABD1SEX2
A0ABD1SEX5
A0ABD1SEY3
A0ABD1SEY6
A0ABD1SEZ9
A0ABD1SF05
A0ABD1SF10
A0ABD1SF14
A0ABD1SF30
A0ABD1SF32
A0ABD1SF36
A0ABD1SF40
A0ABD1SF42
A0ABD1SF44
A0ABD1SF45
A0ABD1SF49
A0ABD1SF51
A0ABD1SF54
A0ABD1SF59
A0ABD1SF68
A0ABD1SF81
A0ABD1SF83
A0ABD1SF88
A0ABD1SF94
A0ABD1SFA1
A0ABD1SFB3
A0ABD1SFB7
A0ABD1SFC7
A0ABD1SFD0
A0ABD1SFD4
A0ABD1SFE5
A0ABD1SFG3
A0ABD1SFG4
A0ABD1SFH5
A0ABD1SFH7
A0ABD1SFJ1
A0ABD1SFJ4
A0ABD1SFJ7
A0ABD1SFJ8
A0ABD1SFK0
A0ABD1SFK3
A0ABD1SFL8
A0ABD1SFM3
A0ABD1SFM5
A0ABD1SFN2
A0ABD1SFN5
A0ABD1SFN9
A0ABD1SFP5
A0ABD1SFQ3
A0ABD1SFQ8
A0ABD1SFR0
A0ABD1SFR1
A0ABD1SFR3
A0ABD1SFR8
A0ABD1SFU2
A0ABD1SFU6
A0ABD1SFU7
A0ABD1SFV2
A0ABD1SFW7
A0ABD1SFX2
A0ABD1SFX6
A0ABD1SFX7
A0ABD1SFY1
A0ABD1SFY4
A0ABD1SFY6
A0ABD1SFY8
A0ABD1SFY9
A0ABD1SG11
A0ABD1SG16
A0ABD1SG19
A0ABD1SG22
A0ABD1SG27
A0ABD1SG32
A0ABD1SG50
A0ABD1SG51
A0ABD1SG54
A0ABD1SG62
A0ABD1SG63
A0ABD1SG68
A0ABD1SG71
A0ABD1SG73
A0ABD1SG74
A0ABD1SG75
A0ABD1SG82
A0ABD1SG83
A0ABD1SGA7
A0ABD1SGB3
A0ABD1SGC5
A0ABD1SGD7
A0ABD1SGD8
A0ABD1SGE0
A0ABD1SGE5
A0ABD1SGE7
A0ABD1SGG0
A0ABD1SGH0
A0ABD1SGH1
A0ABD1SGH3
A0ABD1SGH5
A0ABD1SGI0
A0ABD1SGJ3
A0ABD1SGJ5
A0ABD1SGL2
A0ABD1SGL4
A0ABD1SGL8
A0ABD1SGM3
A0ABD1SGN1
A0ABD1SGN4
A0ABD1SGP0
A0ABD1SGP2
A0ABD1SGP5
A0ABD1SGQ7
A0ABD1SGR5
A0ABD1SGR8
A0ABD1SGS5
A0ABD1SGT5
A0ABD1SGT7
A0ABD1SGU0
A0ABD1SGU3
A0ABD1SGU7
A0ABD1SGU9
A0ABD1SGV0
A0ABD1SGV3
A0ABD1SGW2
A0ABD1SGW4
A0ABD1SGW7
A0ABD1SGX2
A0ABD1SGX3
A0ABD1SGY1
A0ABD1SGY6
A0ABD1SGY8
A0ABD1SGY9
A0ABD1SGZ4
A0ABD1SGZ5
A0ABD1SGZ9
A0ABD1SH02
A0ABD1SH05
A0ABD1SH19
A0ABD1SH22
A0ABD1SH26
A0ABD1SH29
A0ABD1SH45
A0ABD1SH47
A0ABD1SH49
A0ABD1SH55
A0ABD1SH65
A0ABD1SH71
A0ABD1SH73
A0ABD1SH80
A0ABD1SH96
A0ABD1SH98
A0ABD1SH99
A0ABD1SHA2
A0ABD1SHA5
A0ABD1SHB0
A0ABD1SHB2
A0ABD1SHB4
A0ABD1SHC2
A0ABD1SHD0
A0ABD1SHE8
A0ABD1SHF1
A0ABD1SHF5
A0ABD1SHG1
A0ABD1SHH1
A0ABD1SHI2
A0ABD1SHJ7
A0ABD1SHK0
A0ABD1SHK6
A0ABD1SHM3
A0ABD1SHM7
A0ABD1SHP2
A0ABD1SHQ1
A0ABD1SHQ4
A0ABD1SHQ6
A0ABD1SHR3
A0ABD1SHR5
A0ABD1SHR7
A0ABD1SHS2
A0ABD1SHT5
A0ABD1SHT9
A0ABD1SHU2
A0ABD1SHV5
A0ABD1SHW0
A0ABD1SHW7
A0ABD1SHX4
A0ABD1SHX5
A0ABD1SHX6
A0ABD1SHY3
A0ABD1SHY6
A0ABD1SHZ1
A0ABD1SHZ5
A0ABD1SHZ7
A0ABD1SHZ8
A0ABD1SI00
A0ABD1SI06
A0ABD1SI12
A0ABD1SI28
A0ABD1SI31
A0ABD1SI37
A0ABD1SI40
A0ABD1SI44
A0ABD1SI61
A0ABD1SI69
A0ABD1SI74
A0ABD1SI86
A0ABD1SIA3
A0ABD1SIA6
A0ABD1SIB4
A0ABD1SIB9
A0ABD1SIC1
A0ABD1SIC2
A0ABD1SIC4
A0ABD1SID0
A0ABD1SID4
A0ABD1SID7
A0ABD1SIE1
A0ABD1SIE8
A0ABD1SIF0
A0ABD1SIF2
A0ABD1SIF6
A0ABD1SIG2
A0ABD1SIG6
A0ABD1SIG9
A0ABD1SIH4
A0ABD1SIH6
A0ABD1SII7
A0ABD1SII8
A0ABD1SIJ0
A0ABD1SIJ5
A0ABD1SIK5
A0ABD1SIK7
A0ABD1SIL9
A0ABD1SIP0
A0ABD1SIP1
A0ABD1SIP6
A0ABD1SIQ4
A0ABD1SIR4
A0ABD1SIR9
A0ABD1SIS9
A0ABD1SIU0
A0ABD1SIU7
A0ABD1SIW2
A0ABD1SIX3
A0ABD1SJ03
A0ABD1SJ14
A0ABD1SJ15
A0ABD1SJ18
A0ABD1SJ20
A0ABD1SJ23
A0ABD1SJ24
A0ABD1SJ39
A0ABD1SJ41
A0ABD1SJ46
A0ABD1SJ55
A0ABD1SJ63
A0ABD1SJ66
A0ABD1SJ67
A0ABD1SJ72
A0ABD1SJ77
A0ABD1SJ80
A0ABD1SJ82
A0ABD1SJ93
A0ABD1SJ97
A0ABD1SJ98
A0ABD1SJ99
A0ABD1SJA1
A0ABD1SJA7
A0ABD1SJB2
A0ABD1SJC3
A0ABD1SJC4
A0ABD1SJC6
A0ABD1SJC7
A0ABD1SJD4
A0ABD1SJE5
A0ABD1SJF1
A0ABD1SJF8
A0ABD1SJG0
A0ABD1SJI0
A0ABD1SJI4
A0ABD1SJI5
A0ABD1SJI6
A0ABD1SJJ1
A0ABD1SJJ2
A0ABD1SJJ3
A0ABD1SJK9
A0ABD1SJL4
A0ABD1SJL5
A0ABD1SJM2
A0ABD1SJM7
A0ABD1SJN3
A0ABD1SJN9
A0ABD1SJP0
A0ABD1SJP5
A0ABD1SJP7
A0ABD1SJQ0
A0ABD1SJQ3
A0ABD1SJQ7
A0ABD1SJR5
A0ABD1SJS6
A0ABD1SJT7
A0ABD1SJU1
A0ABD1SJU4
A0ABD1SJV5
A0ABD1SJV7
A0ABD1SJV9
A0ABD1SJW1
A0ABD1SJW4
A0ABD1SJW8
A0ABD1SJX0
A0ABD1SJX5
A0ABD1SJY1
A0ABD1SJZ2
A0ABD1SJZ6
A0ABD1SJZ9
A0ABD1SK00
A0ABD1SK09
A0ABD1SK16
A0ABD1SK33
A0ABD1SK35
A0ABD1SK37
A0ABD1SK46
A0ABD1SK54
A0ABD1SK57
A0ABD1SK61
A0ABD1SK66
A0ABD1SK67
A0ABD1SK68
A0ABD1SK80
A0ABD1SK85
A0ABD1SK88
A0ABD1SKA1
A0ABD1SKA5
A0ABD1SKA9
A0ABD1SKB8
A0ABD1SKC0
A0ABD1SKC1
A0ABD1SKC2
A0ABD1SKC4
A0ABD1SKC7
A0ABD1SKC9
A0ABD1SKE7
A0ABD1SKF0
A0ABD1SKF4
A0ABD1SKF5
A0ABD1SKG2
A0ABD1SKG3
A0ABD1SKG5
A0ABD1SKI2
A0ABD1SKJ1
A0ABD1SKJ8
A0ABD1SKK9
A0ABD1SKL8
A0ABD1SKM3
A0ABD1SKM6
A0ABD1SKN1
A0ABD1SKN5
A0ABD1SKQ4
A0ABD1SKR2
A0ABD1SKR8
A0ABD1SKS0
A0ABD1SKS5
A0ABD1SKS8
A0ABD1SKS9
A0ABD1SKT1
A0ABD1SKT9
A0ABD1SKU2
A0ABD1SKU4
A0ABD1SKV2
A0ABD1SKV6
A0ABD1SKW5
A0ABD1SKW6
A0ABD1SKW7
A0ABD1SKX1
A0ABD1SKX5
A0ABD1SKX7
A0ABD1SKY4
A0ABD1SKZ2
A0ABD1SKZ9
A0ABD1SL19
A0ABD1SL31
A0ABD1SL41
A0ABD1SL44
A0ABD1SL51
A0ABD1SL58
A0ABD1SL68
A0ABD1SL74
A0ABD1SL76
A0ABD1SL81
A0ABD1SL89
A0ABD1SL94
A0ABD1SLA3
A0ABD1SLA8
A0ABD1SLB2
A0ABD1SLB7
A0ABD1SLB8
A0ABD1SLB9
A0ABD1SLD3
A0ABD1SLD4
A0ABD1SLF3
A0ABD1SLH3
A0ABD1SLH6
A0ABD1SLH7
A0ABD1SLI0
A0ABD1SLL4
A0ABD1SLL6
A0ABD1SLL7
A0ABD1SLM0
A0ABD1SLN7
A0ABD1SLP0
A0ABD1SLP4
A0ABD1SLQ3
A0ABD1SLS7
A0ABD1SLT7
A0ABD1SLV3
A0ABD1SLV6
A0ABD1SLW4
A0ABD1SLW7
A0ABD1SLW8
A0ABD1SLX7
A0ABD1SLY0
A0ABD1SLZ1
A0ABD1SLZ5
A0ABD1SM11
A0ABD1SM15
A0ABD1SM48
A0ABD1SM50
A0ABD1SM60
A0ABD1SM69
A0ABD1SM83
A0ABD1SM86
A0ABD1SMB1
A0ABD1SMB2
A0ABD1SMC6
A0ABD1SMD0
A0ABD1SMD6
A0ABD1SMH0
A0ABD1SMH2
A0ABD1SMJ0
A0ABD1SMJ9
A0ABD1SMK3
A0ABD1SMK4
A0ABD1SMK6
A0ABD1SMN9
A0ABD1SMQ8
A0ABD1SMR4
A0ABD1SMS2
A0ABD1SMS3
A0ABD1SMS7
A0ABD1SMT0
A0ABD1SMU0
A0ABD1SMU3
A0ABD1SMV6
A0ABD1SMW0
A0ABD1SMW2
A0ABD1SMW4
A0ABD1SMW8
A0ABD1SMW9
A0ABD1SMX1
A0ABD1SMY3
A0ABD1SMY7
A0ABD1SMZ5
A0ABD1SMZ6
A0ABD1SN06
A0ABD1SN30
A0ABD1SN45
A0ABD1SN48
A0ABD1SN53
A0ABD1SN57
A0ABD1SN66
A0ABD1SN68
A0ABD1SN73
A0ABD1SN82
A0ABD1SN83
A0ABD1SN91
A0ABD1SN93
A0ABD1SN96
A0ABD1SN99
A0ABD1SNA2
A0ABD1SNA4
A0ABD1SNA6
A0ABD1SNB0
A0ABD1SNB5
A0ABD1SNB7
A0ABD1SND7
A0ABD1SNF1
A0ABD1SNG8
A0ABD1SNH0
A0ABD1SNH7
A0ABD1SNJ5
A0ABD1SNK0
A0ABD1SNK6
A0ABD1SNL1
A0ABD1SNL9
A0ABD1SNN4
A0ABD1SNN8
A0ABD1SNQ4
A0ABD1SNS2
A0ABD1SNT2
A0ABD1SNT5
A0ABD1SNU9
A0ABD1SNV5
A0ABD1SNV7
A0ABD1SNW5
A0ABD1SNY1
A0ABD1SNY2
A0ABD1SNY7
A0ABD1SP08
A0ABD1SP10
A0ABD1SP13
A0ABD1SP20
A0ABD1SP22
A0ABD1SP24
A0ABD1SP40
A0ABD1SP45
A0ABD1SP60
A0ABD1SP61
A0ABD1SP69
A0ABD1SP81
A0ABD1SP95
A0ABD1SPA2
A0ABD1SPB1
A0ABD1SPC4
A0ABD1SPD6
A0ABD1SPE3
A0ABD1SPF8
A0ABD1SPG1
A0ABD1SPG2
A0ABD1SPH9
A0ABD1SPI8
A0ABD1SPJ1
A0ABD1SPJ6
A0ABD1SPJ8
A0ABD1SPK7
A0ABD1SPL7
A0ABD1SPM3
A0ABD1SPM4
A0ABD1SPM8
A0ABD1SPN1
A0ABD1SPN7
A0ABD1SPP2
A0ABD1SPP4
A0ABD1SPP5
A0ABD1SPQ1
A0ABD1SPQ7
A0ABD1SPQ9
A0ABD1SPS7
A0ABD1SPT3
A0ABD1SPT4
A0ABD1SPT5
A0ABD1SPU5
A0ABD1SPU7
A0ABD1SPV1
A0ABD1SPW2
A0ABD1SPW3
A0ABD1SPY6
A0ABD1SPZ2
A0ABD1SPZ7
A0ABD1SQ03
A0ABD1SQ15
A0ABD1SQ16
A0ABD1SQ27
A0ABD1SQ29
A0ABD1SQ30
A0ABD1SQ32
A0ABD1SQ37
A0ABD1SQ40
A0ABD1SQ41
A0ABD1SQ42
A0ABD1SQ43
A0ABD1SQ47
A0ABD1SQ51
A0ABD1SQ53
A0ABD1SQ63
A0ABD1SQ67
A0ABD1SQ81
A0ABD1SQ83
A0ABD1SQ90
A0ABD1SQC4
A0ABD1SQC9
A0ABD1SQD7
A0ABD1SQE2
A0ABD1SQE4
A0ABD1SQE5
A0ABD1SQF6
A0ABD1SQG0
A0ABD1SQH1
A0ABD1SQJ1
A0ABD1SQJ3
A0ABD1SQJ9
A0ABD1SQK5
A0ABD1SQM5
A0ABD1SQQ8
A0ABD1SQR1
A0ABD1SQR9
A0ABD1SQS2
A0ABD1SQT0
A0ABD1SQT4
A0ABD1SQU2
A0ABD1SQV1
A0ABD1SQV5
A0ABD1SQV7
A0ABD1SQW5
A0ABD1SQZ6
A0ABD1SR00
A0ABD1SR05
A0ABD1SR09
A0ABD1SR10
A0ABD1SR14
A0ABD1SR38
A0ABD1SR69
A0ABD1SR74
A0ABD1SR81
A0ABD1SR85
A0ABD1SR96
A0ABD1SRA0
A0ABD1SRA9
A0ABD1SRC9
A0ABD1SRD6
A0ABD1SRE9
A0ABD1SRF8
A0ABD1SRH0
A0ABD1SRH2
A0ABD1SRH8
A0ABD1SRI5
A0ABD1SRJ5
A0ABD1SRK0
A0ABD1SRL0
A0ABD1SRL2
A0ABD1SRL6
A0ABD1SRL8
A0ABD1SRP5
A0ABD1SRP8
A0ABD1SRQ0
A0ABD1SRQ9
A0ABD1SRR2
A0ABD1SRR3
A0ABD1SRR7
A0ABD1SRR8
A0ABD1SRR9
A0ABD1SRS4
A0ABD1SRT0
A0ABD1SRT1
A0ABD1SRT2
A0ABD1SRT5
A0ABD1SRT8
A0ABD1SRT9
A0ABD1SRV6
A0ABD1SRV8
A0ABD1SRW8
A0ABD1SRW9
A0ABD1SRX3
A0ABD1SRX7
A0ABD1SRX9
A0ABD1SRY1
A0ABD1SRZ1
A0ABD1SRZ2
A0ABD1SRZ4
A0ABD1SRZ6
A0ABD1SS03
A0ABD1SS14
A0ABD1SS19
A0ABD1SS24
A0ABD1SS30
A0ABD1SS32
A0ABD1SS34
A0ABD1SS47
A0ABD1SS54
A0ABD1SS61
A0ABD1SS66
A0ABD1SS69
A0ABD1SS71
A0ABD1SS80
A0ABD1SS83
A0ABD1SS94
A0ABD1SS95
A0ABD1SS96
A0ABD1SSA2
A0ABD1SSA6
A0ABD1SSA9
A0ABD1SSB3
A0ABD1SSC2
A0ABD1SSC5
A0ABD1SSC8
A0ABD1SSD3
A0ABD1SSD4
A0ABD1SSD7
A0ABD1SSD9
A0ABD1SSE9
A0ABD1SSF3
A0ABD1SSG0
A0ABD1SSG4
A0ABD1SSG6
A0ABD1SSG7
A0ABD1SSH3
A0ABD1SSH9
A0ABD1SSI0
A0ABD1SSJ7
A0ABD1SSJ9
A0ABD1SSK1
A0ABD1SSK8
A0ABD1SSM3
A0ABD1SSM7
A0ABD1SSN3
A0ABD1SSP0
A0ABD1SSP1
A0ABD1SSP2
A0ABD1SSP7
A0ABD1SSR0
A0ABD1SSR7
A0ABD1SSR8
A0ABD1SSR9
A0ABD1SSS0
A0ABD1SSS2
A0ABD1SSS3
A0ABD1SSS8
A0ABD1SST0
A0ABD1SST7
A0ABD1SSU4
A0ABD1SSW4
A0ABD1SSW5
A0ABD1SSX8
A0ABD1SSX9
A0ABD1SSZ6
A0ABD1SSZ8
A0ABD1ST12
A0ABD1ST20
A0ABD1ST22
A0ABD1ST37
A0ABD1ST46
A0ABD1ST62
A0ABD1ST66
A0ABD1ST78
A0ABD1ST84
A0ABD1ST99
A0ABD1STB6
A0ABD1STC1
A0ABD1STC8
A0ABD1STC9
A0ABD1STD7
A0ABD1STD9
A0ABD1STE4
A0ABD1STE5
A0ABD1STE8
A0ABD1STF1
A0ABD1STF3
A0ABD1STF9
A0ABD1STG0
A0ABD1STG4
A0ABD1STI0
A0ABD1STJ4
A0ABD1STJ7
A0ABD1STK0
A0ABD1STL1
A0ABD1STM0
A0ABD1STM2
A0ABD1STM4
A0ABD1STN0
A0ABD1STN3
A0ABD1STN9
A0ABD1STQ9
A0ABD1STR0
A0ABD1STR2
A0ABD1STS2
A0ABD1STS6
A0ABD1STS7
A0ABD1STT3
A0ABD1STT5
A0ABD1STU1
A0ABD1STU8
A0ABD1STV5
A0ABD1STV6
A0ABD1STV7
A0ABD1STW2
A0ABD1STW3
A0ABD1STW7
A0ABD1STW8
A0ABD1STY5
A0ABD1STZ2
A0ABD1SU00
A0ABD1SU12
A0ABD1SU19
A0ABD1SU20
A0ABD1SU62
A0ABD1SU63
A0ABD1SU65
A0ABD1SU77
A0ABD1SU79
A0ABD1SU98
A0ABD1SUA1
A0ABD1SUA4
A0ABD1SUA7
A0ABD1SUC1
A0ABD1SUC2
A0ABD1SUC6
A0ABD1SUC7
A0ABD1SUC9
A0ABD1SUF4
A0ABD1SUF7
A0ABD1SUF8
A0ABD1SUH8
A0ABD1SUI4
A0ABD1SUJ7
A0ABD1SUK4
A0ABD1SUL0
A0ABD1SUL3
A0ABD1SUL7
A0ABD1SUL9
A0ABD1SUM0
A0ABD1SUM8
A0ABD1SUN1
A0ABD1SUN3
A0ABD1SUN4
A0ABD1SUP0
A0ABD1SUP7
A0ABD1SUQ0
A0ABD1SUR6
A0ABD1SUS1
A0ABD1SUT6
A0ABD1SUV2
A0ABD1SUV5
A0ABD1SUV6
A0ABD1SUX1
A0ABD1SUX2
A0ABD1SUX6
A0ABD1SUX7
A0ABD1SUX8
A0ABD1SUY0
A0ABD1SUZ5
A0ABD1SV01
A0ABD1SV06
A0ABD1SV20
A0ABD1SV32
A0ABD1SV37
A0ABD1SV43
A0ABD1SV48
A0ABD1SV55
A0ABD1SV59
A0ABD1SV62
A0ABD1SV70
A0ABD1SV78
A0ABD1SV79
A0ABD1SV87
A0ABD1SVA2
A0ABD1SVA4
A0ABD1SVA5
A0ABD1SVB1
A0ABD1SVC7
A0ABD1SVC8
A0ABD1SVC9
A0ABD1SVD3
A0ABD1SVD4
A0ABD1SVD7
A0ABD1SVE3
A0ABD1SVE8
A0ABD1SVF5
A0ABD1SVG7
A0ABD1SVH0
A0ABD1SVH1
A0ABD1SVH2
A0ABD1SVH3
A0ABD1SVH4
A0ABD1SVH6
A0ABD1SVI2
A0ABD1SVI5
A0ABD1SVJ7
A0ABD1SVK5
A0ABD1SVL3
A0ABD1SVM0
A0ABD1SVM5
A0ABD1SVP4
A0ABD1SVP9
A0ABD1SVQ2
A0ABD1SVQ3
A0ABD1SVQ7
A0ABD1SVR1
A0ABD1SVR4
A0ABD1SVR7
A0ABD1SVS6
A0ABD1SVT1
A0ABD1SVT4
A0ABD1SVT9
A0ABD1SVV4
A0ABD1SVW5
A0ABD1SVX2
A0ABD1SVY0
A0ABD1SVY5
A0ABD1SVY7
A0ABD1SVZ1
A0ABD1SW05
A0ABD1SW06
A0ABD1SW08
A0ABD1SW13
A0ABD1SW16
A0ABD1SW19
A0ABD1SW31
A0ABD1SW33
A0ABD1SW39
A0ABD1SW40
A0ABD1SW45
A0ABD1SW47
A0ABD1SW58
A0ABD1SW66
A0ABD1SW74
A0ABD1SW85
A0ABD1SW87
A0ABD1SW94
A0ABD1SW97
A0ABD1SWA1
A0ABD1SWA2
A0ABD1SWC4
A0ABD1SWD2
A0ABD1SWD8
A0ABD1SWE7
A0ABD1SWF4
A0ABD1SWG3
A0ABD1SWG7
A0ABD1SWG8
A0ABD1SWH7
A0ABD1SWI0
A0ABD1SWI1
A0ABD1SWJ1
A0ABD1SWJ4
A0ABD1SWK9
A0ABD1SWP3
A0ABD1SWS2
A0ABD1SWS3
A0ABD1SWT8
A0ABD1SWU2
A0ABD1SWV2
A0ABD1SWV3
A0ABD1SWV9
A0ABD1SWW9
A0ABD1SWX1
A0ABD1SWX8
A0ABD1SWY0
A0ABD1SWY5
A0ABD1SWY8
A0ABD1SX04
A0ABD1SX28
A0ABD1SX33
A0ABD1SX37
A0ABD1SX38
A0ABD1SX53
A0ABD1SX61
A0ABD1SX76
A0ABD1SX78
A0ABD1SX79
A0ABD1SX85
A0ABD1SX88
A0ABD1SX93
A0ABD1SXA0
A0ABD1SXA1
A0ABD1SXB4
A0ABD1SXB9
A0ABD1SXC2
A0ABD1SXE4
A0ABD1SXF4
A0ABD1SXF5
A0ABD1SXG2
A0ABD1SXG5
A0ABD1SXH3
A0ABD1SXI3
A0ABD1SXI9
A0ABD1SXJ4
A0ABD1SXK4
A0ABD1SXL1
A0ABD1SXL6
A0ABD1SXN9
A0ABD1SXP5
A0ABD1SXP9
A0ABD1SXQ6
A0ABD1SXR0
A0ABD1SXU5
A0ABD1SXW8
A0ABD1SXX1
A0ABD1SXZ1
A0ABD1SXZ3
A0ABD1SXZ5
A0ABD1SY10
A0ABD1SY22
A0ABD1SY36
A0ABD1SY37
A0ABD1SY76
A0ABD1SY80
A0ABD1SY89
A0ABD1SYC7
A0ABD1SYD8
A0ABD1SYH6
A0ABD1SYI7
A0ABD1SYJ1
A0ABD1SYP3
A0ABD1SYP5
A0ABD1SYP7
A0ABD1SYS6
A0ABD1SYU1
A0ABD1SYY0
A0ABD1SYY6
A0ABD1SZ07
A0ABD1SZ26
A0ABD1SZ65
A0ABD1SZ69
A0ABD1SZ82
A0ABD1SZ84
A0ABD1SZ91
A0ABD1SZ94
A0ABD1SZF0
A0ABD1SZG0
A0ABD1SZH4
A0ABD1SZI4
A0ABD1SZI9
A0ABD1SZJ6
A0ABD1SZK0
A0ABD1SZK6
A0ABD1SZL6
A0ABD1SZN2
A0ABD1SZN6
A0ABD1SZN8
A0ABD1SZP0
A0ABD1SZQ6
A0ABD1SZR5
A0ABD1SZS2
A0ABD1SZT2
A0ABD1SZT6
A0ABD1SZU2
A0ABD1SZU4
A0ABD1SZU9
A0ABD1SZW5
A0ABD1SZW6
A0ABD1SZW7
A0ABD1SZX0
A0ABD1SZX6
A0ABD1SZY0
A0ABD1SZZ3
A0ABD1T018
A0ABD1T021
A0ABD1T022
A0ABD1T024
A0ABD1T025
A0ABD1T032
A0ABD1T054
A0ABD1T063
A0ABD1T076
A0ABD1T0A3
A0ABD1T0B1
A0ABD1T0C2
A0ABD1T0D5
A0ABD1T0E1
A0ABD1T0F7
A0ABD1T0G7
A0ABD1T0N4
A0ABD1T0Q4
A0ABD1T0Q6
A0ABD1T0S6
A0ABD1T0S7
A0ABD1T0T5
A0ABD1T0V0
A0ABD1T0Y5
A0ABD1T0Y6
A0ABD1T0Y7
A0ABD1T0Y9
A0ABD1T0Z4
A0ABD1T0Z6
A0ABD1T102
A0ABD1T107
A0ABD1T109
A0ABD1T110
A0ABD1T115
A0ABD1T119
A0ABD1T124
A0ABD1T138
A0ABD1T147
A0ABD1T149
A0ABD1T150
A0ABD1T155
A0ABD1T156
A0ABD1T157
A0ABD1T165
A0ABD1T173
A0ABD1T179
A0ABD1T182
A0ABD1T188
A0ABD1T192
A0ABD1T196
A0ABD1T199
A0ABD1T1A1
A0ABD1T1A8
A0ABD1T1B9
A0ABD1T1C3
A0ABD1T1C4
A0ABD1T1C9
A0ABD1T1D3
A0ABD1T1D6
A0ABD1T1E6
A0ABD1T1F9
A0ABD1T1H0
A0ABD1T1H1
A0ABD1T1H7
A0ABD1T1I3
A0ABD1T1J1
A0ABD1T1J5
A0ABD1T1K3
A0ABD1T1K7
A0ABD1T1M7
A0ABD1T1P4
A0ABD1T1Q6
A0ABD1T1Q9
A0ABD1T1R1
A0ABD1T1R9
A0ABD1T1S0
A0ABD1T1S8
A0ABD1T1T3
A0ABD1T1T4
A0ABD1T1T5
A0ABD1T1U6
A0ABD1T1U9
A0ABD1T1X2
A0ABD1T1X5
A0ABD1T1X8
A0ABD1T1Y0
A0ABD1T1Y8
A0ABD1T1Y9
A0ABD1T1Z0
A0ABD1T200
A0ABD1T206
A0ABD1T214
A0ABD1T232
A0ABD1T268
A0ABD1T275
A0ABD1T283
A0ABD1T287
A0ABD1T294
A0ABD1T2A3
A0ABD1T2A5
A0ABD1T2A6
A0ABD1T2A7
A0ABD1T2A8
A0ABD1T2B0
A0ABD1T2B7
A0ABD1T2B9
A0ABD1T2C2
A0ABD1T2C9
A0ABD1T2D5
A0ABD1T2E3
A0ABD1T2E9
A0ABD1T2F9
A0ABD1T2G0
A0ABD1T2G4
A0ABD1T2H5
A0ABD1T2H8
A0ABD1T2I1
A0ABD1T2I8
A0ABD1T2J2
A0ABD1T2J9
A0ABD1T2K1
A0ABD1T2L1
A0ABD1T2L6
A0ABD1T2L7
A0ABD1T2M0
A0ABD1T2M1
A0ABD1T2M6
A0ABD1T2M9
A0ABD1T2N8
A0ABD1T2P5
A0ABD1T2Q1
A0ABD1T2Q2
A0ABD1T2Q3
A0ABD1T2Q4
A0ABD1T2Q7
A0ABD1T2Q9
A0ABD1T2R7
A0ABD1T2S3
A0ABD1T2S7
A0ABD1T2T0
A0ABD1T2T6
A0ABD1T2V1
A0ABD1T2W2
A0ABD1T2W8
A0ABD1T2X6
A0ABD1T2Y7
A0ABD1T2Y8
A0ABD1T2Z7
A0ABD1T2Z8
A0ABD1T303
A0ABD1T308
A0ABD1T311
A0ABD1T313
A0ABD1T316
A0ABD1T317
A0ABD1T322
A0ABD1T326
A0ABD1T328
A0ABD1T329
A0ABD1T344
A0ABD1T347
A0ABD1T351
A0ABD1T359
A0ABD1T368
A0ABD1T371
A0ABD1T375
A0ABD1T382
A0ABD1T384
A0ABD1T396
A0ABD1T3B0
A0ABD1T3B2
A0ABD1T3B3
A0ABD1T3B6
A0ABD1T3D1
A0ABD1T3D2
A0ABD1T3E4
A0ABD1T3F0
A0ABD1T3F2
A0ABD1T3G0
A0ABD1T3G1
A0ABD1T3G7
A0ABD1T3H0
A0ABD1T3H5
A0ABD1T3H9
A0ABD1T3I7
A0ABD1T3J2
A0ABD1T3L2
A0ABD1T3M0
A0ABD1T3M9
A0ABD1T3N3
A0ABD1T3P1
A0ABD1T3P2
A0ABD1T3P4
A0ABD1T3P5
A0ABD1T3P6
A0ABD1T3P9
A0ABD1T3Q2
A0ABD1T3Q9
A0ABD1T3R2
A0ABD1T3R4
A0ABD1T3R7
A0ABD1T3S3
A0ABD1T3T0
A0ABD1T3T1
A0ABD1T3U2
A0ABD1T3U3
A0ABD1T3V3
A0ABD1T3V5
A0ABD1T3W1
A0ABD1T3W2
A0ABD1T3W6
A0ABD1T3W7
A0ABD1T3W8
A0ABD1T3Y6
A0ABD1T3Y9
A0ABD1T3Z0
A0ABD1T3Z2
A0ABD1T3Z3
A0ABD1T404
A0ABD1T407
A0ABD1T415
A0ABD1T417
A0ABD1T426
A0ABD1T434
A0ABD1T440
A0ABD1T441
A0ABD1T444
A0ABD1T446
A0ABD1T447
A0ABD1T457
A0ABD1T464
A0ABD1T472
A0ABD1T475
A0ABD1T480
A0ABD1T486
A0ABD1T488
A0ABD1T490
A0ABD1T492
A0ABD1T495
A0ABD1T4A5
A0ABD1T4A7
A0ABD1T4A8
A0ABD1T4D1
A0ABD1T4D6
A0ABD1T4D8
A0ABD1T4E1
A0ABD1T4E3
A0ABD1T4F8
A0ABD1T4G5
A0ABD1T4G6
A0ABD1T4G9
A0ABD1T4H2
A0ABD1T4H3
A0ABD1T4H4
A0ABD1T4H7
A0ABD1T4I7
A0ABD1T4J0
A0ABD1T4J5
A0ABD1T4K3
A0ABD1T4K7
A0ABD1T4M8
A0ABD1T4N3
A0ABD1T4P3
A0ABD1T4P5
A0ABD1T4P6
A0ABD1T4Q8
A0ABD1T4R1
A0ABD1T4R6
A0ABD1T4R7
A0ABD1T4S3
A0ABD1T4T9
A0ABD1T4U6
A0ABD1T4U7
A0ABD1T4V2
A0ABD1T4V5
A0ABD1T4W6
A0ABD1T4W8
A0ABD1T4X4
A0ABD1T4X9
A0ABD1T4Z4
A0ABD1T4Z9
A0ABD1T511
A0ABD1T530
A0ABD1T531
A0ABD1T533
A0ABD1T535
A0ABD1T539
A0ABD1T549
A0ABD1T564
A0ABD1T569
A0ABD1T571
A0ABD1T573
A0ABD1T576
A0ABD1T581
A0ABD1T584
A0ABD1T590
A0ABD1T592
A0ABD1T593
A0ABD1T595
A0ABD1T598
A0ABD1T5A5
A0ABD1T5A9
A0ABD1T5B9
A0ABD1T5C7
A0ABD1T5D4
A0ABD1T5D9
A0ABD1T5E0
A0ABD1T5E2
A0ABD1T5F3
A0ABD1T5F4
A0ABD1T5F7
A0ABD1T5H3
A0ABD1T5H4
A0ABD1T5H5
A0ABD1T5H9
A0ABD1T5I8
A0ABD1T5K2
A0ABD1T5K3
A0ABD1T5K4
A0ABD1T5L1
A0ABD1T5L8
A0ABD1T5L9
A0ABD1T5M5
A0ABD1T5R1
A0ABD1T5R5
A0ABD1T5R8
A0ABD1T5S1
A0ABD1T5S9
A0ABD1T5T4
A0ABD1T5T6
A0ABD1T5V9
A0ABD1T5W0
A0ABD1T5Y0
A0ABD1T5Y6
A0ABD1T5Z4
A0ABD1T5Z9
A0ABD1T615
A0ABD1T618
A0ABD1T625
A0ABD1T627
A0ABD1T628
A0ABD1T629
A0ABD1T635
A0ABD1T636
A0ABD1T637
A0ABD1T642
A0ABD1T650
A0ABD1T651
A0ABD1T657
A0ABD1T659
A0ABD1T685
A0ABD1T689
A0ABD1T693
A0ABD1T6A2
A0ABD1T6A5
A0ABD1T6A6
A0ABD1T6B3
A0ABD1T6B7
A0ABD1T6C5
A0ABD1T6C6
A0ABD1T6C8
A0ABD1T6D3
A0ABD1T6E2
A0ABD1T6E3
A0ABD1T6E9
A0ABD1T6F4
A0ABD1T6G0
A0ABD1T6G4
A0ABD1T6G7
A0ABD1T6H6
A0ABD1T6I5
A0ABD1T6J1
A0ABD1T6J6
A0ABD1T6K7
A0ABD1T6M5
A0ABD1T6M7
A0ABD1T6N8
A0ABD1T6P3
A0ABD1T6S1
A0ABD1T6S9
A0ABD1T6T0
A0ABD1T6T2
A0ABD1T6U4
A0ABD1T6U9
A0ABD1T6X1
A0ABD1T6Z0
A0ABD1T700
A0ABD1T705
A0ABD1T706
A0ABD1T727
A0ABD1T728
A0ABD1T734
A0ABD1T736
A0ABD1T738
A0ABD1T759
A0ABD1T761
A0ABD1T780
A0ABD1T787
A0ABD1T788
A0ABD1T792
A0ABD1T794
A0ABD1T797
A0ABD1T7A8
A0ABD1T7B0
A0ABD1T7B2
A0ABD1T7C3
A0ABD1T7D3
A0ABD1T7D5
A0ABD1T7D7
A0ABD1T7E2
A0ABD1T7G3
A0ABD1T7G4
A0ABD1T7G5
A0ABD1T7H4
A0ABD1T7I3
A0ABD1T7I5
A0ABD1T7J5
A0ABD1T7K5
A0ABD1T7L2
A0ABD1T7L9
A0ABD1T7M0
A0ABD1T7M1
A0ABD1T7M5
A0ABD1T7M7
A0ABD1T7N2
A0ABD1T7N9
A0ABD1T7R2
A0ABD1T7R6
A0ABD1T7U3
A0ABD1T7U4
A0ABD1T7V2
A0ABD1T7V8
A0ABD1T7W5
A0ABD1T7X5
A0ABD1T7Y7
A0ABD1T805
A0ABD1T810
A0ABD1T812
A0ABD1T813
A0ABD1T815
A0ABD1T816
A0ABD1T821
A0ABD1T825
A0ABD1T850
A0ABD1T851
A0ABD1T858
A0ABD1T864
A0ABD1T870
A0ABD1T873
A0ABD1T893
A0ABD1T898
A0ABD1T8A7
A0ABD1T8B6
A0ABD1T8C0
A0ABD1T8C3
A0ABD1T8E7
A0ABD1T8E9
A0ABD1T8G2
A0ABD1T8G9
A0ABD1T8I4
A0ABD1T8I8
A0ABD1T8I9
A0ABD1T8J2
A0ABD1T8K6
A0ABD1T8K8
A0ABD1T8L0
A0ABD1T8M0
A0ABD1T8M1
A0ABD1T8M6
A0ABD1T8M7
A0ABD1T8P8
A0ABD1T8R5
A0ABD1T8R9
A0ABD1T8S1
A0ABD1T8S3
A0ABD1T8T4
A0ABD1T8V6
A0ABD1T8W1
A0ABD1T8W3
A0ABD1T8W6
A0ABD1T8W7
A0ABD1T8W9
A0ABD1T8X1
A0ABD1T8X3
A0ABD1T8X4
A0ABD1T8X6
A0ABD1T8X9
A0ABD1T8Y8
A0ABD1T8Z0
A0ABD1T8Z8
A0ABD1T901
A0ABD1T915
A0ABD1T917
A0ABD1T918
A0ABD1T927
A0ABD1T928
A0ABD1T930
A0ABD1T931
A0ABD1T932
A0ABD1T935
A0ABD1T937
A0ABD1T941
A0ABD1T943
A0ABD1T953
A0ABD1T954
A0ABD1T959
A0ABD1T963
A0ABD1T967
A0ABD1T972
A0ABD1T977
A0ABD1T978
A0ABD1T979
A0ABD1T983
A0ABD1T992
A0ABD1T9A1
A0ABD1T9A3
A0ABD1T9A6
A0ABD1T9B0
A0ABD1T9B2
A0ABD1T9B6
A0ABD1T9C5
A0ABD1T9C7
A0ABD1T9D0
A0ABD1T9D6
A0ABD1T9E0
A0ABD1T9F0
A0ABD1T9F4
A0ABD1T9F5
A0ABD1T9F7
A0ABD1T9F9
A0ABD1T9G0
A0ABD1T9G2
A0ABD1T9G3
A0ABD1T9H5
A0ABD1T9H9
A0ABD1T9I9
A0ABD1T9K1
A0ABD1T9K2
A0ABD1T9K6
A0ABD1T9L2
A0ABD1T9L4
A0ABD1T9L6
A0ABD1T9M3
A0ABD1T9M4
A0ABD1T9M6
A0ABD1T9P1
A0ABD1T9P3
A0ABD1T9P4
A0ABD1T9P7
A0ABD1T9P8
A0ABD1T9Q0
A0ABD1T9Q9
A0ABD1T9R3
A0ABD1T9S0
A0ABD1T9S1
A0ABD1T9S2
A0ABD1T9T3
A0ABD1T9T6
A0ABD1T9T8
A0ABD1T9V2
A0ABD1T9V9
A0ABD1T9W2
A0ABD1T9W6
A0ABD1T9W7
A0ABD1T9X4
A0ABD1T9X9
A0ABD1T9Y4
A0ABD1T9Y5
A0ABD1T9Y7
A0ABD1T9Y8
A0ABD1T9Z3
A0ABD1T9Z7
A0ABD1TA03
A0ABD1TA12
A0ABD1TA14
A0ABD1TA23
A0ABD1TA24
A0ABD1TA33
A0ABD1TA35
A0ABD1TA47
A0ABD1TA52
A0ABD1TA53
A0ABD1TA56
A0ABD1TA60
A0ABD1TA64
A0ABD1TA70
A0ABD1TA74
A0ABD1TA78
A0ABD1TA92
A0ABD1TA95
A0ABD1TAA9
A0ABD1TAB1
A0ABD1TAB7
A0ABD1TAB8
A0ABD1TAC1
A0ABD1TAE0
A0ABD1TAE3
A0ABD1TAE9
A0ABD1TAF2
A0ABD1TAF5
A0ABD1TAG3
A0ABD1TAH4
A0ABD1TAH5
A0ABD1TAH8
A0ABD1TAI7
A0ABD1TAI9
A0ABD1TAJ2
A0ABD1TAK1
A0ABD1TAK9
A0ABD1TAL1
A0ABD1TAM3
A0ABD1TAN0
A0ABD1TAN8
A0ABD1TAP0
A0ABD1TAQ6
A0ABD1TAQ7
A0ABD1TAQ8
A0ABD1TAR2
A0ABD1TAS7
A0ABD1TAS9
A0ABD1TAT4
A0ABD1TAV4
A0ABD1TAV5
A0ABD1TAV6
A0ABD1TAV7
A0ABD1TAW4
A0ABD1TAW6
A0ABD1TAW7
A0ABD1TAX7
A0ABD1TAY1
A0ABD1TAY2
A0ABD1TAZ2
A0ABD1TAZ6
A0ABD1TB03
A0ABD1TB06
A0ABD1TB09
A0ABD1TB18
A0ABD1TB22
A0ABD1TB40
A0ABD1TB52
A0ABD1TB53
A0ABD1TB61
A0ABD1TB63
A0ABD1TB67
A0ABD1TB72
A0ABD1TB73
A0ABD1TB76
A0ABD1TB79
A0ABD1TB81
A0ABD1TB88
A0ABD1TB93
A0ABD1TB95
A0ABD1TB97
A0ABD1TBB2
A0ABD1TBB4
A0ABD1TBD5
A0ABD1TBE8
A0ABD1TBG3
A0ABD1TBG6
A0ABD1TBH0
A0ABD1TBH4
A0ABD1TBH5
A0ABD1TBH8
A0ABD1TBI1
A0ABD1TBJ2
A0ABD1TBK9
A0ABD1TBL3
A0ABD1TBL4
A0ABD1TBL5
A0ABD1TBP1
A0ABD1TBP6
A0ABD1TBP8
A0ABD1TBR2
A0ABD1TBR4
A0ABD1TBS5
A0ABD1TBT1
A0ABD1TBT6
A0ABD1TBU1
A0ABD1TBU2
A0ABD1TBU8
A0ABD1TBV2
A0ABD1TBW2
A0ABD1TBW3
A0ABD1TBX4
A0ABD1TBX6
A0ABD1TBX8
A0ABD1TBY7
A0ABD1TBY9
A0ABD1TBZ0
A0ABD1TBZ1
A0ABD1TBZ2
A0ABD1TBZ4
A0ABD1TBZ9
A0ABD1TC04
A0ABD1TC11
A0ABD1TC15
A0ABD1TC18
A0ABD1TC21
A0ABD1TC26
A0ABD1TC27
A0ABD1TC43
A0ABD1TC44
A0ABD1TC48
A0ABD1TC52
A0ABD1TC53
A0ABD1TC61
A0ABD1TC74
A0ABD1TC79
A0ABD1TC81
A0ABD1TC83
A0ABD1TC86
A0ABD1TC93
A0ABD1TCA9
A0ABD1TCB0
A0ABD1TCB2
A0ABD1TCB3
A0ABD1TCC7
A0ABD1TCC9
A0ABD1TCD0
A0ABD1TCD1
A0ABD1TCD5
A0ABD1TCE0
A0ABD1TCE3
A0ABD1TCE6
A0ABD1TCF1
A0ABD1TCF8
A0ABD1TCF9
A0ABD1TCG1
A0ABD1TCG4
A0ABD1TCH0
A0ABD1TCH1
A0ABD1TCH9
A0ABD1TCI1
A0ABD1TCI3
A0ABD1TCI6
A0ABD1TCK5
A0ABD1TCK7
A0ABD1TCL1
A0ABD1TCL3
A0ABD1TCM5
A0ABD1TCN0
A0ABD1TCN8
A0ABD1TCP5
A0ABD1TCQ1
A0ABD1TCQ4
A0ABD1TCR2
A0ABD1TCR6
A0ABD1TCS0
A0ABD1TCS5
A0ABD1TCS7
A0ABD1TCS8
A0ABD1TCT3
A0ABD1TCU2
A0ABD1TCU7
A0ABD1TCV0
A0ABD1TCV8
A0ABD1TCV9
A0ABD1TCW3
A0ABD1TCX4
A0ABD1TCX5
A0ABD1TCY2
A0ABD1TCZ4
A0ABD1TCZ6
A0ABD1TCZ8
A0ABD1TD01
A0ABD1TD11
A0ABD1TD17
A0ABD1TD18
A0ABD1TD31
A0ABD1TD40
A0ABD1TD43
A0ABD1TD63
A0ABD1TD79
A0ABD1TD81
A0ABD1TD83
A0ABD1TD92
A0ABD1TD99
A0ABD1TDA1
A0ABD1TDA6
A0ABD1TDB2
A0ABD1TDB4
A0ABD1TDB8
A0ABD1TDC2
A0ABD1TDC9
A0ABD1TDD2
A0ABD1TDD5
A0ABD1TDE4
A0ABD1TDF0
A0ABD1TDF6
A0ABD1TDF8
A0ABD1TDG2
A0ABD1TDG7
A0ABD1TDH1
A0ABD1TDH5
A0ABD1TDH8
A0ABD1TDH9
A0ABD1TDI1
A0ABD1TDI2
A0ABD1TDI6
A0ABD1TDJ4
A0ABD1TDJ7
A0ABD1TDJ8
A0ABD1TDK5
A0ABD1TDK7
A0ABD1TDL3
A0ABD1TDL9
A0ABD1TDM0
A0ABD1TDM3
A0ABD1TDM9
A0ABD1TDN2
A0ABD1TDN8
A0ABD1TDP1
A0ABD1TDP4
A0ABD1TDP5
A0ABD1TDP7
A0ABD1TDQ3
A0ABD1TDQ9
A0ABD1TDR6
A0ABD1TDS8
A0ABD1TDS9
A0ABD1TDT1
A0ABD1TDT4
A0ABD1TDT6
A0ABD1TDT8
A0ABD1TDT9
A0ABD1TDU1
A0ABD1TDU3
A0ABD1TDV4
A0ABD1TDX1
A0ABD1TDY2
A0ABD1TDY7
A0ABD1TDZ9
A0ABD1TE09
A0ABD1TE14
A0ABD1TE19
A0ABD1TE25
A0ABD1TE28
A0ABD1TE29
A0ABD1TE31
A0ABD1TE53
A0ABD1TE55
A0ABD1TE77
A0ABD1TE93
A0ABD1TEA5
A0ABD1TEA6
A0ABD1TEA7
A0ABD1TEA9
A0ABD1TEB8
A0ABD1TEC0
A0ABD1TEC1
A0ABD1TEC9
A0ABD1TED6
A0ABD1TED7
A0ABD1TEE4
A0ABD1TEE7
A0ABD1TEF2
A0ABD1TEF3
A0ABD1TEF4
A0ABD1TEG0
A0ABD1TEG1
A0ABD1TEG2
A0ABD1TEG3
A0ABD1TEG4
A0ABD1TEG5
A0ABD1TEH0
A0ABD1TEH2
A0ABD1TEH3
A0ABD1TEH8
A0ABD1TEH9
A0ABD1TEI5
A0ABD1TEJ2
A0ABD1TEJ5
A0ABD1TEK7
A0ABD1TEL0
A0ABD1TEL1
A0ABD1TEL3
A0ABD1TEL8
A0ABD1TEL9
A0ABD1TEM2
A0ABD1TEM4
A0ABD1TEN0
A0ABD1TEN7
A0ABD1TEP8
A0ABD1TEQ4
A0ABD1TES0
A0ABD1TES2
A0ABD1TES5
A0ABD1TES8
A0ABD1TET0
A0ABD1TET5
A0ABD1TEW4
A0ABD1TEW6
A0ABD1TEW8
A0ABD1TEX3
A0ABD1TEX5
A0ABD1TEY0
A0ABD1TEY1
A0ABD1TEY2
A0ABD1TEY5
A0ABD1TEY8
A0ABD1TEZ1
A0ABD1TEZ6
A0ABD1TEZ9
A0ABD1TF07
A0ABD1TF19
A0ABD1TF23
A0ABD1TF37
A0ABD1TF42
A0ABD1TF49
A0ABD1TF55
A0ABD1TF58
A0ABD1TF60
A0ABD1TF61
A0ABD1TF66
A0ABD1TF68
A0ABD1TF69
A0ABD1TF70
A0ABD1TF71
A0ABD1TF72
A0ABD1TF74
A0ABD1TF82
A0ABD1TF83
A0ABD1TF92
A0ABD1TF93
A0ABD1TF96
A0ABD1TFA6
A0ABD1TFB5
A0ABD1TFB9
A0ABD1TFC8
A0ABD1TFD1
A0ABD1TFE1
A0ABD1TFE3
A0ABD1TFF1
A0ABD1TFF7
A0ABD1TFF9
A0ABD1TFG8
A0ABD1TFI0
A0ABD1TFJ0
A0ABD1TFJ2
A0ABD1TFJ8
A0ABD1TFK0
A0ABD1TFK7
A0ABD1TFL2
A0ABD1TFL5
A0ABD1TFM6
A0ABD1TFM9
A0ABD1TFP0
A0ABD1TFQ7
A0ABD1TFQ8
A0ABD1TFR3
A0ABD1TFR5
A0ABD1TFR6
A0ABD1TFR7
A0ABD1TFS3
A0ABD1TFS5
A0ABD1TFT2
A0ABD1TFT3
A0ABD1TFT5
A0ABD1TFT6
A0ABD1TFV1
A0ABD1TFV2
A0ABD1TFW3
A0ABD1TFW4
A0ABD1TFW8
A0ABD1TFX0
A0ABD1TFX6
A0ABD1TG04
A0ABD1TG06
A0ABD1TG33
A0ABD1TG42
A0ABD1TG51
A0ABD1TG64
A0ABD1TG66
A0ABD1TG67
A0ABD1TG75
A0ABD1TG78
A0ABD1TG83
A0ABD1TG87
A0ABD1TG89
A0ABD1TGA0
A0ABD1TGA1
A0ABD1TGA7
A0ABD1TGA9
A0ABD1TGC6
A0ABD1TGC9
A0ABD1TGD4
A0ABD1TGE6
A0ABD1TGE8
A0ABD1TGF6
A0ABD1TGF7
A0ABD1TGG7
A0ABD1TGH1
A0ABD1TGI5
A0ABD1TGI9
A0ABD1TGJ3
A0ABD1TGK3
A0ABD1TGK9
A0ABD1TGL1
A0ABD1TGL7
A0ABD1TGM1
A0ABD1TGM3
A0ABD1TGM4
A0ABD1TGM5
A0ABD1TGN2
A0ABD1TGQ2
A0ABD1TGS3
A0ABD1TGS7
A0ABD1TGS8
A0ABD1TGT8
A0ABD1TGT9
A0ABD1TGU0
A0ABD1TGU6
A0ABD1TGU8
A0ABD1TGV4
A0ABD1TGV5
A0ABD1TGX3
A0ABD1TGY5
A0ABD1TGY6
A0ABD1TGZ4
A0ABD1TGZ9
A0ABD1TH07
A0ABD1TH28
A0ABD1TH40
A0ABD1TH50
A0ABD1TH59
A0ABD1TH73
A0ABD1TH95
A0ABD1TH96
A0ABD1TH98
A0ABD1THB8
A0ABD1THC6
A0ABD1THD5
A0ABD1THD8
A0ABD1THE2
A0ABD1THE5
A0ABD1THF4
A0ABD1THG2
A0ABD1THH4
A0ABD1THH7
A0ABD1THI1
A0ABD1THI5
A0ABD1THI7
A0ABD1THJ2
A0ABD1THJ7
A0ABD1THJ9
A0ABD1THK1
A0ABD1THL1
A0ABD1THL2
A0ABD1THL3
A0ABD1THL4
A0ABD1THL6
A0ABD1THM3
A0ABD1THM5
A0ABD1THM8
A0ABD1THN7
A0ABD1THN8
A0ABD1THP2
A0ABD1THR3
A0ABD1THR8
A0ABD1THS7
A0ABD1THT1
A0ABD1THT2
A0ABD1THT7
A0ABD1THT8
A0ABD1THU3
A0ABD1THU6
A0ABD1THV1
A0ABD1THV2
A0ABD1THV5
A0ABD1THV9
A0ABD1THW1
A0ABD1THW7
A0ABD1THY3
A0ABD1THY6
A0ABD1THY8
A0ABD1THZ2
A0ABD1THZ9
A0ABD1TI01
A0ABD1TI16
A0ABD1TI19
A0ABD1TI21
A0ABD1TI24
A0ABD1TI29
A0ABD1TI53
A0ABD1TI58
A0ABD1TI63
A0ABD1TI66
A0ABD1TI70
A0ABD1TI76
A0ABD1TI79
A0ABD1TI81
A0ABD1TI84
A0ABD1TI85
A0ABD1TI90
A0ABD1TIA4
A0ABD1TIA7
A0ABD1TIB8
A0ABD1TIC4
A0ABD1TID2
A0ABD1TIE0
A0ABD1TIE8
A0ABD1TIE9
A0ABD1TIF1
A0ABD1TIF9
A0ABD1TIG7
A0ABD1TIH0
A0ABD1TIH2
A0ABD1TIH5
A0ABD1TIJ0
A0ABD1TIJ2
A0ABD1TIJ3
A0ABD1TIJ6
A0ABD1TIJ7
A0ABD1TIJ9
A0ABD1TIK6
A0ABD1TIL1
A0ABD1TIL2
A0ABD1TIM2
A0ABD1TIM6
A0ABD1TIM7
A0ABD1TIN1
A0ABD1TIN2
A0ABD1TIP6
A0ABD1TIP9
A0ABD1TIQ6
A0ABD1TIR1
A0ABD1TIR8
A0ABD1TIT8
A0ABD1TIU0
A0ABD1TIU2
A0ABD1TIY3
A0ABD1TIZ5
A0ABD1TJ05
A0ABD1TJ23
A0ABD1TJ25
A0ABD1TJ33
A0ABD1TJ46
A0ABD1TJ55
A0ABD1TJ56
A0ABD1TJ75
A0ABD1TJB3
A0ABD1TJC4
A0ABD1TJD0
A0ABD1TJD7
A0ABD1TJE0
A0ABD1TJF1
A0ABD1TJF6
A0ABD1TJF7
A0ABD1TJG9
A0ABD1TJJ3
A0ABD1TJJ5
A0ABD1TJK9
A0ABD1TJL2
A0ABD1TJM9
A0ABD1TJQ5
A0ABD1TJR3
A0ABD1TJR4
A0ABD1TJS4
A0ABD1TJU6
A0ABD1TJU7
A0ABD1TJU8
A0ABD1TJV8
A0ABD1TJX1
A0ABD1TJX8
A0ABD1TJY6
A0ABD1TK01
A0ABD1TK09
A0ABD1TK10
A0ABD1TK11
A0ABD1TK12
A0ABD1TK15
A0ABD1TK26
A0ABD1TK28
A0ABD1TK37
A0ABD1TK75
A0ABD1TK77
A0ABD1TK94
A0ABD1TKA6
A0ABD1TKF5
A0ABD1TKG0
A0ABD1TKG2
A0ABD1TKH3
A0ABD1TKI3
A0ABD1TKI7
A0ABD1TKI8
A0ABD1TKK4
A0ABD1TKM6
A0ABD1TKM9
A0ABD1TKP2
A0ABD1TKP4
A0ABD1TKP8
A0ABD1TKQ8
A0ABD1TKR3
A0ABD1TKR4
A0ABD1TKR6
A0ABD1TKS9
A0ABD1TKT1
A0ABD1TKT6
A0ABD1TKT7
A0ABD1TKT8
A0ABD1TKT9
A0ABD1TKU0
A0ABD1TKU6
A0ABD1TKV5
A0ABD1TKY1
A0ABD1TKY3
A0ABD1TKY6
A0ABD1TKZ0
A0ABD1TKZ1
A0ABD1TL03
A0ABD1TL09
A0ABD1TL19
A0ABD1TL20
A0ABD1TL26
A0ABD1TL36
A0ABD1TL54
A0ABD1TL57
A0ABD1TL77
A0ABD1TL85
A0ABD1TL86
A0ABD1TLA2
A0ABD1TLA7
A0ABD1TLB2
A0ABD1TLB3
A0ABD1TLE6
A0ABD1TLF3
A0ABD1TLF6
A0ABD1TLG1
A0ABD1TLI0
A0ABD1TLI3
A0ABD1TLI9
A0ABD1TLJ2
A0ABD1TLL4
A0ABD1TLM3
A0ABD1TLM8
A0ABD1TLP2
A0ABD1TLP6
A0ABD1TLP8
A0ABD1TLP9
A0ABD1TLQ1
A0ABD1TLQ7
A0ABD1TLQ9
A0ABD1TLR2
A0ABD1TLS1
A0ABD1TLS2
A0ABD1TLT0
A0ABD1TLT2
A0ABD1TLT8
A0ABD1TLU3
A0ABD1TLU7
A0ABD1TLV1
A0ABD1TLV9
A0ABD1TLW1
A0ABD1TLW8
A0ABD1TLW9
A0ABD1TLX4
A0ABD1TLX8
A0ABD1TLY0
A0ABD1TLZ5
A0ABD1TLZ6
A0ABD1TLZ8
A0ABD1TM01
A0ABD1TM03
A0ABD1TM04
A0ABD1TM22
A0ABD1TM23
A0ABD1TM24
A0ABD1TM27
A0ABD1TM32
A0ABD1TM35
A0ABD1TM44
A0ABD1TM48
A0ABD1TM54
A0ABD1TM67
A0ABD1TM75
A0ABD1TM76
A0ABD1TM79
A0ABD1TM81
A0ABD1TM83
A0ABD1TM90
A0ABD1TMB2
A0ABD1TMB5
A0ABD1TMB6
A0ABD1TMC4
A0ABD1TMD4
A0ABD1TMD5
A0ABD1TMD6
A0ABD1TMD7
A0ABD1TME2
A0ABD1TME7
A0ABD1TMF4
A0ABD1TMF9
A0ABD1TMG8
A0ABD1TMG9
A0ABD1TMI0
A0ABD1TMI4
A0ABD1TMI5
A0ABD1TMI7
A0ABD1TMI8
A0ABD1TMJ7
A0ABD1TMJ9
A0ABD1TML4
A0ABD1TMN7
A0ABD1TMQ2
A0ABD1TMQ7
A0ABD1TMQ8
A0ABD1TMR2
A0ABD1TMR7
A0ABD1TMS6
A0ABD1TMT3
A0ABD1TMT5
A0ABD1TMU3
A0ABD1TMV5
A0ABD1TMV7
A0ABD1TMW0
A0ABD1TMW1
A0ABD1TMX4
A0ABD1TMY4
A0ABD1TMZ4
A0ABD1TN09
A0ABD1TN14
A0ABD1TN15
A0ABD1TN16
A0ABD1TN26
A0ABD1TN32
A0ABD1TN35
A0ABD1TN43
A0ABD1TN49
A0ABD1TN50
A0ABD1TN51
A0ABD1TN66
A0ABD1TN67
A0ABD1TN69
A0ABD1TN88
A0ABD1TN92
A0ABD1TN96
A0ABD1TN97
A0ABD1TNA3
A0ABD1TNB5
A0ABD1TNB8
A0ABD1TNC5
A0ABD1TNC6
A0ABD1TNC7
A0ABD1TND9
A0ABD1TNE4
A0ABD1TNF6
A0ABD1TNH0
A0ABD1TNH4
A0ABD1TNH7
A0ABD1TNI8
A0ABD1TNJ2
A0ABD1TNJ5
A0ABD1TNJ9
A0ABD1TNK0
A0ABD1TNK8
A0ABD1TNL8
A0ABD1TNL9
A0ABD1TNM2
A0ABD1TNM6
A0ABD1TNN8
A0ABD1TNP3
A0ABD1TNQ0
A0ABD1TNQ5
A0ABD1TNQ9
A0ABD1TNR4
A0ABD1TNR5
A0ABD1TNR6
A0ABD1TNT9
A0ABD1TNU0
A0ABD1TNW6
A0ABD1TNX1
A0ABD1TNY0
A0ABD1TNZ3
A0ABD1TP10
A0ABD1TP27
A0ABD1TP43
A0ABD1TP47
A0ABD1TP50
A0ABD1TP79
A0ABD1TP83
A0ABD1TP87
A0ABD1TP98
A0ABD1TPC9
A0ABD1TPD2
A0ABD1TPD5
A0ABD1TPE0
A0ABD1TPF7
A0ABD1TPG0
A0ABD1TPH3
A0ABD1TPH4
A0ABD1TPI9
A0ABD1TPK1
A0ABD1TPL0
A0ABD1TPL1
A0ABD1TPP1
A0ABD1TPP4
A0ABD1TPP7
A0ABD1TPQ6
A0ABD1TPR2
A0ABD1TPS5
A0ABD1TPV3
A0ABD1TPV7
A0ABD1TPV8
A0ABD1TPX0
A0ABD1TPX5
A0ABD1TPY6
A0ABD1TPY9
A0ABD1TPZ4
A0ABD1TPZ7
A0ABD1TQ30
A0ABD1TQ58
A0ABD1TQ71
A0ABD1TQ84
A0ABD1TQ85
A0ABD1TQ88
A0ABD1TQ99
A0ABD1TQA4
A0ABD1TQA5
A0ABD1TQB1
A0ABD1TQB7
A0ABD1TQB8
A0ABD1TQC1
A0ABD1TQF8
A0ABD1TQG8
A0ABD1TQH1
A0ABD1TQI3
A0ABD1TQK1
A0ABD1TQK2
A0ABD1TQL1
A0ABD1TQN1
A0ABD1TQN4
A0ABD1TQN5
A0ABD1TQP1
A0ABD1TQP7
A0ABD1TQQ2
A0ABD1TQQ3
A0ABD1TQQ4
A0ABD1TQR1
A0ABD1TQS7
A0ABD1TQT3
A0ABD1TQV2
A0ABD1TQW5
A0ABD1TQW8
A0ABD1TR07
A0ABD1TR14
A0ABD1TR16
A0ABD1TR18
A0ABD1TR23
A0ABD1TR24
A0ABD1TR26
A0ABD1TR35
A0ABD1TR39
A0ABD1TR49
A0ABD1TR66
A0ABD1TR81
A0ABD1TR87
A0ABD1TR88
A0ABD1TR95
A0ABD1TRA1
A0ABD1TRB2
A0ABD1TRB5
A0ABD1TRD5
A0ABD1TRD8
A0ABD1TRG6
A0ABD1TRG9
A0ABD1TRH0
A0ABD1TRJ7
A0ABD1TRL6
A0ABD1TRN4
A0ABD1TRN9
A0ABD1TRP4
A0ABD1TRR7
A0ABD1TRT1
A0ABD1TRW1
A0ABD1TRW2
A0ABD1TS01
A0ABD1TS13
A0ABD1TS25
A0ABD1TS43
A0ABD1TS61
A0ABD1TS64
A0ABD1TS67
A0ABD1TS70
A0ABD1TS75
A0ABD1TS89
A0ABD1TSB2
A0ABD1TSB5
A0ABD1TSB6
A0ABD1TSF0
A0ABD1TSF1
A0ABD1TSF7
A0ABD1TSG0
A0ABD1TSG1
A0ABD1TSG2
A0ABD1TSG5
A0ABD1TSL7
A0ABD1TSL9
A0ABD1TSM9
A0ABD1TSN0
A0ABD1TSN6
A0ABD1TSP4
A0ABD1TSQ0
A0ABD1TSQ2
A0ABD1TSQ3
A0ABD1TSQ7
A0ABD1TSR9
A0ABD1TSS1
A0ABD1TSS2
A0ABD1TSS4
A0ABD1TSU2
A0ABD1TSV6
A0ABD1TSW1
A0ABD1TSW3
A0ABD1TSX1
A0ABD1TT05
A0ABD1TT07
A0ABD1TT09
A0ABD1TT18
A0ABD1TT24
A0ABD1TT30
A0ABD1TT35
A0ABD1TT38
A0ABD1TT46
A0ABD1TT49
A0ABD1TT50
A0ABD1TT55
A0ABD1TTA2
A0ABD1TTA8
A0ABD1TTB1
A0ABD1TTB4
A0ABD1TTB7
A0ABD1TTB9
A0ABD1TTC2
A0ABD1TTC4
A0ABD1TTF2
A0ABD1TTG4
A0ABD1TTG7
A0ABD1TTH1
A0ABD1TTI7
A0ABD1TTL5
A0ABD1TTL7
A0ABD1TTM5
A0ABD1TTN2
A0ABD1TTN9
A0ABD1TTP5
A0ABD1TTP7
A0ABD1TTQ0
A0ABD1TTQ7
A0ABD1TTT2
A0ABD1TTT9
A0ABD1TTU2
A0ABD1TTU3
A0ABD1TTV2
A0ABD1TTW0
A0ABD1TTX6
A0ABD1TTZ1
A0ABD1TTZ4
A0ABD1TTZ5
A0ABD1TTZ7
A0ABD1TU03
A0ABD1TU08
A0ABD1TU09
A0ABD1TU15
A0ABD1TU19
A0ABD1TU36
A0ABD1TU51
A0ABD1TU59
A0ABD1TU63
A0ABD1TU65
A0ABD1TU73
A0ABD1TU76
A0ABD1TU83
A0ABD1TU93
A0ABD1TU99
A0ABD1TUA1
A0ABD1TUA2
A0ABD1TUA3
A0ABD1TUA4
A0ABD1TUA6
A0ABD1TUA8
A0ABD1TUB1
A0ABD1TUC7
A0ABD1TUD4
A0ABD1TUD5
A0ABD1TUE0
A0ABD1TUF1
A0ABD1TUF4
A0ABD1TUG0
A0ABD1TUG2
A0ABD1TUG4
A0ABD1TUH2
A0ABD1TUH4
A0ABD1TUI0
A0ABD1TUJ3
A0ABD1TUJ5
A0ABD1TUJ8
A0ABD1TUL0
A0ABD1TUN3
A0ABD1TUQ8
A0ABD1TUS0
A0ABD1TUT0
A0ABD1TUT1
A0ABD1TUT2
A0ABD1TUT3
A0ABD1TUT6
A0ABD1TUU2
A0ABD1TUU6
A0ABD1TUU7
A0ABD1TUU8
A0ABD1TUV4
A0ABD1TUV7
A0ABD1TUW8
A0ABD1TUX0
A0ABD1TUZ1
A0ABD1TUZ4
A0ABD1TV04
A0ABD1TV06
A0ABD1TV10
A0ABD1TV12
A0ABD1TV15
A0ABD1TV20
A0ABD1TV32
A0ABD1TV38
A0ABD1TV40
A0ABD1TV46
A0ABD1TV58
A0ABD1TV64
A0ABD1TV77
A0ABD1TV79
A0ABD1TV86
A0ABD1TV97
A0ABD1TVA0
A0ABD1TVA9
A0ABD1TVB9
A0ABD1TVC4
A0ABD1TVD6
A0ABD1TVD7
A0ABD1TVD8
A0ABD1TVE0
A0ABD1TVE8
A0ABD1TVF1
A0ABD1TVF5
A0ABD1TVG4
A0ABD1TVH1
A0ABD1TVH5
A0ABD1TVH7
A0ABD1TVH9
A0ABD1TVI3
A0ABD1TVI6
A0ABD1TVK6
A0ABD1TVK8
A0ABD1TVL0
A0ABD1TVM2
A0ABD1TVM7
A0ABD1TVN3
A0ABD1TVP0
A0ABD1TVP3
A0ABD1TVP5
A0ABD1TVP7
A0ABD1TVQ5
A0ABD1TVQ9
A0ABD1TVS7
A0ABD1TVT3
A0ABD1TVT4
A0ABD1TVU2
A0ABD1TVV1
A0ABD1TVV5
A0ABD1TVW2
A0ABD1TVX2
A0ABD1TVX6
A0ABD1TVX7
A0ABD1TVX9
A0ABD1TVY2
A0ABD1TVY5
A0ABD1TVZ5
A0ABD1TVZ9
A0ABD1TW09
A0ABD1TW10
A0ABD1TW12
A0ABD1TW15
A0ABD1TW21
A0ABD1TW23
A0ABD1TW24
A0ABD1TW28
A0ABD1TW34
A0ABD1TW38
A0ABD1TW49
A0ABD1TW63
A0ABD1TW64
A0ABD1TW66
A0ABD1TW70
A0ABD1TW74
A0ABD1TW79
A0ABD1TW83
A0ABD1TW84
A0ABD1TW91
A0ABD1TW93
A0ABD1TWA0
A0ABD1TWB9
A0ABD1TWD2
A0ABD1TWD7
A0ABD1TWE0
A0ABD1TWE3
A0ABD1TWF1
A0ABD1TWG9
A0ABD1TWH7
A0ABD1TWI3
A0ABD1TWI5
A0ABD1TWI7
A0ABD1TWI8
A0ABD1TWI9
A0ABD1TWJ2
A0ABD1TWJ5
A0ABD1TWL1
A0ABD1TWL7
A0ABD1TWL8
A0ABD1TWM9
A0ABD1TWN2
A0ABD1TWN3
A0ABD1TWN4
A0ABD1TWN9
A0ABD1TWP2
A0ABD1TWP7
A0ABD1TWP9
A0ABD1TWS1
A0ABD1TWT2
A0ABD1TWV2
A0ABD1TWW3
A0ABD1TWX0
A0ABD1TWX2
A0ABD1TWY3
A0ABD1TWY5
A0ABD1TWY6
A0ABD1TWZ1
A0ABD1TWZ2
A0ABD1TWZ6
A0ABD1TX19
A0ABD1TX36
A0ABD1TX45
A0ABD1TX54
A0ABD1TX57
A0ABD1TX65
A0ABD1TX68
A0ABD1TX90
A0ABD1TX91
A0ABD1TX92
A0ABD1TXA2
A0ABD1TXA3
A0ABD1TXB5
A0ABD1TXB6
A0ABD1TXB8
A0ABD1TXD9
A0ABD1TXF5
A0ABD1TXG1
A0ABD1TXJ3
A0ABD1TXJ4
A0ABD1TXJ5
A0ABD1TXJ6
A0ABD1TXK4
A0ABD1TXK7
A0ABD1TXL1
A0ABD1TXM0
A0ABD1TXM6
A0ABD1TXP0
A0ABD1TXR8
A0ABD1TXS2
A0ABD1TXS3
A0ABD1TXT5
A0ABD1TXT6
A0ABD1TXT8
A0ABD1TXU1
A0ABD1TXU4
A0ABD1TXY7
A0ABD1TXZ6
A0ABD1TXZ9
A0ABD1TY09
A0ABD1TY10
A0ABD1TY19
A0ABD1TY26
A0ABD1TY44
A0ABD1TY49
A0ABD1TY62
A0ABD1TY75
A0ABD1TY93
A0ABD1TYB0
A0ABD1TYB6
A0ABD1TYC5
A0ABD1TYC8
A0ABD1TYD0
A0ABD1TYD1
A0ABD1TYD6
A0ABD1TYD7
A0ABD1TYD9
A0ABD1TYE3
A0ABD1TYE8
A0ABD1TYI2
A0ABD1TYJ4
A0ABD1TYJ6
A0ABD1TYJ9
A0ABD1TYK2
A0ABD1TYK5
A0ABD1TYK7
A0ABD1TYP3
A0ABD1TYP5
A0ABD1TYP9
A0ABD1TYQ2
A0ABD1TYR8
A0ABD1TYS1
A0ABD1TYS7
A0ABD1TYT5
A0ABD1TYT8
A0ABD1TYU2
A0ABD1TYU6
A0ABD1TYU8
A0ABD1TYV2
A0ABD1TYV3
A0ABD1TYW1
A0ABD1TYW3
A0ABD1TYW9
A0ABD1TYX6
A0ABD1TYY8
A0ABD1TYZ0
A0ABD1TZ00
A0ABD1TZ11
A0ABD1TZ16
A0ABD1TZ19
A0ABD1TZ39
A0ABD1TZ46
A0ABD1TZ50
A0ABD1TZ65
A0ABD1TZ71
A0ABD1TZ75
A0ABD1TZA3
A0ABD1TZC1
A0ABD1TZD0
A0ABD1TZD4
A0ABD1TZF4
A0ABD1TZF9
A0ABD1TZH3
A0ABD1TZH5
A0ABD1TZI3
A0ABD1TZK4
A0ABD1TZL1
A0ABD1TZM6
A0ABD1TZP4
A0ABD1TZR6
A0ABD1TZT3
A0ABD1TZU0
A0ABD1TZU6
A0ABD1TZV0
A0ABD1TZV5
A0ABD1TZW8
A0ABD1TZW9
A0ABD1TZY0
A0ABD1TZY8
A0ABD1U013
A0ABD1U022
A0ABD1U030
A0ABD1U036
A0ABD1U064
A0ABD1U072
A0ABD1U073
A0ABD1U091
A0ABD1U095
A0ABD1U0B7
A0ABD1U0B9
A0ABD1U0D5
A0ABD1U0D7
A0ABD1U0E6
A0ABD1U0F0
A0ABD1U0F1
A0ABD1U0F8
A0ABD1U0G1
A0ABD1U0G9
A0ABD1U0H2
A0ABD1U0H3
A0ABD1U0I8
A0ABD1U0L1
A0ABD1U0L6
A0ABD1U0L9
A0ABD1U0M9
A0ABD1U0Q1
A0ABD1U0Q5
A0ABD1U0R7
A0ABD1U0R8
A0ABD1U0S0
A0ABD1U0T4
A0ABD1U0T9
A0ABD1U0V0
A0ABD1U0V4
A0ABD1U0V5
A0ABD1U0W1
A0ABD1U0W4
A0ABD1U0X3
A0ABD1U0X5
A0ABD1U0X9
A0ABD1U0Y3
A0ABD1U0Y4
A0ABD1U0Y9
A0ABD1U108
A0ABD1U110
A0ABD1U111
A0ABD1U112
A0ABD1U115
A0ABD1U116
A0ABD1U118
A0ABD1U121
A0ABD1U126
A0ABD1U130
A0ABD1U133
A0ABD1U141
A0ABD1U152
A0ABD1U185
A0ABD1U1A3
A0ABD1U1A4
A0ABD1U1A5
A0ABD1U1B6
A0ABD1U1E4
A0ABD1U1E7
A0ABD1U1E9
A0ABD1U1G0
A0ABD1U1H5
A0ABD1U1I0
A0ABD1U1I2
A0ABD1U1I5
A0ABD1U1I6
A0ABD1U1J1
A0ABD1U1L9
A0ABD1U1M0
A0ABD1U1M3
A0ABD1U1M5
A0ABD1U1M9
A0ABD1U1N2
A0ABD1U1P0
A0ABD1U1P2
A0ABD1U1Q5
A0ABD1U1Q6
A0ABD1U1S1
A0ABD1U1U1
A0ABD1U1U2
A0ABD1U1U7
A0ABD1U1V2
A0ABD1U1V5
A0ABD1U1W5
A0ABD1U1W6
A0ABD1U1Y1
A0ABD1U1Y7
A0ABD1U1Z6
A0ABD1U206
A0ABD1U212
A0ABD1U213
A0ABD1U218
A0ABD1U221
A0ABD1U248
A0ABD1U262
A0ABD1U267
A0ABD1U270
A0ABD1U273
A0ABD1U274
A0ABD1U279
A0ABD1U282
A0ABD1U296
A0ABD1U2B5
A0ABD1U2B7
A0ABD1U2E2
A0ABD1U2E4
A0ABD1U2E8
A0ABD1U2G0
A0ABD1U2K2
A0ABD1U2K8
A0ABD1U2N5
A0ABD1U2P4
A0ABD1U2Q2
A0ABD1U2S4
A0ABD1U2S5
A0ABD1U2T8
A0ABD1U2T9
A0ABD1U2U1
A0ABD1U2U3
A0ABD1U2W2
A0ABD1U2W6
A0ABD1U2X5
A0ABD1U2X8
A0ABD1U2Y9
A0ABD1U302
A0ABD1U303
A0ABD1U332
A0ABD1U337
A0ABD1U340
A0ABD1U345
A0ABD1U355
A0ABD1U358
A0ABD1U364
A0ABD1U368
A0ABD1U374
A0ABD1U383
A0ABD1U385
A0ABD1U392
A0ABD1U397
A0ABD1U3A6
A0ABD1U3A8
A0ABD1U3B1
A0ABD1U3B7
A0ABD1U3C1
A0ABD1U3D0
A0ABD1U3D5
A0ABD1U3D9
A0ABD1U3E2
A0ABD1U3E4
A0ABD1U3E6
A0ABD1U3F0
A0ABD1U3F1
A0ABD1U3F4
A0ABD1U3F6
A0ABD1U3G0
A0ABD1U3G5
A0ABD1U3H5
A0ABD1U3H9
A0ABD1U3I3
A0ABD1U3I8
A0ABD1U3J3
A0ABD1U3L0
A0ABD1U3L6
A0ABD1U3M1
A0ABD1U3N1
A0ABD1U3N5
A0ABD1U3N6
A0ABD1U3P8
A0ABD1U3Q8
A0ABD1U3Q9
A0ABD1U3R5
A0ABD1U3S1
A0ABD1U3S8
A0ABD1U3S9
A0ABD1U3T4
A0ABD1U3T8
A0ABD1U3U0
A0ABD1U3U2
A0ABD1U3W0
A0ABD1U3W1
A0ABD1U3X3
A0ABD1U3Y1
A0ABD1U3Y6
A0ABD1U3Y9
A0ABD1U3Z8
A0ABD1U407
A0ABD1U416
A0ABD1U417
A0ABD1U418
A0ABD1U443
A0ABD1U474
A0ABD1U485
A0ABD1U486
A0ABD1U487
A0ABD1U4A6
A0ABD1U4B3
A0ABD1U4B4
A0ABD1U4B9
A0ABD1U4C0
A0ABD1U4D1
A0ABD1U4D2
A0ABD1U4D9
A0ABD1U4E2
A0ABD1U4E6
A0ABD1U4G0
A0ABD1U4H1
A0ABD1U4H4
A0ABD1U4H5
A0ABD1U4I8
A0ABD1U4J2
A0ABD1U4J3
A0ABD1U4L5
A0ABD1U4L9
A0ABD1U4M1
A0ABD1U4N2
A0ABD1U4N7
A0ABD1U4P5
A0ABD1U4Q0
A0ABD1U4U4
A0ABD1U4U9
A0ABD1U4W7
A0ABD1U4X0
A0ABD1U4X1
A0ABD1U4X6
A0ABD1U4Y2
A0ABD1U4Y3
A0ABD1U4Y6
A0ABD1U4Y7
A0ABD1U4Y9
A0ABD1U4Z0
A0ABD1U508
A0ABD1U512
A0ABD1U526
A0ABD1U531
A0ABD1U541
A0ABD1U553
A0ABD1U563
A0ABD1U564
A0ABD1U571
A0ABD1U577
A0ABD1U578
A0ABD1U585
A0ABD1U590
A0ABD1U5C2
A0ABD1U5D3
A0ABD1U5D7
A0ABD1U5H3
A0ABD1U5I0
A0ABD1U5I8
A0ABD1U5J4
A0ABD1U5K5
A0ABD1U5N4
A0ABD1U5P1
A0ABD1U5P3
A0ABD1U5Q3
A0ABD1U5R7
A0ABD1U5S1
A0ABD1U5S6
A0ABD1U5S8
A0ABD1U5T6
A0ABD1U5T7
A0ABD1U5W1
A0ABD1U5W3
A0ABD1U602
A0ABD1U604
A0ABD1U607
A0ABD1U686
A0ABD1U688
A0ABD1U6B7
A0ABD1U6B8
A0ABD1U6C6
A0ABD1U6D2
A0ABD1U6D6
A0ABD1U6H6
A0ABD1U6J7
A0ABD1U6K2
A0ABD1U6L9
A0ABD1U6N9
A0ABD1U6P1
A0ABD1U6P5
A0ABD1U6P8
A0ABD1U6Q0
A0ABD1U6Q1
A0ABD1U6R9
A0ABD1U6T2
A0ABD1U6U1
A0ABD1U6W1
A0ABD1U6X0
A0ABD1U6X2
A0ABD1U6Y3
A0ABD1U6Z8
A0ABD1U703
A0ABD1U705
A0ABD1U711
A0ABD1U734
A0ABD1U742
A0ABD1U748
A0ABD1U756
A0ABD1U757
A0ABD1U7A0
A0ABD1U7B5
A0ABD1U7B6
A0ABD1U7C7
A0ABD1U7C8
A0ABD1U7D0
A0ABD1U7D6
A0ABD1U7D7
A0ABD1U7F0
A0ABD1U7G1
A0ABD1U7G6
A0ABD1U7H1
A0ABD1U7I0
A0ABD1U7J0
A0ABD1U7K3
A0ABD1U7K4
A0ABD1U7K5
A0ABD1U7L0
A0ABD1U7M1
A0ABD1U7R7
A0ABD1U7S1
A0ABD1U7S7
A0ABD1U7T2
A0ABD1U7T3
A0ABD1U7V1
A0ABD1U7V4
A0ABD1U7V6
A0ABD1U7V7
A0ABD1U7V8
A0ABD1U7W0
A0ABD1U7W4
A0ABD1U7W6
A0ABD1U7Y2
A0ABD1U7Z7
A0ABD1U7Z8
A0ABD1U802
A0ABD1U803
A0ABD1U804
A0ABD1U819
A0ABD1U822
A0ABD1U833
A0ABD1U835
A0ABD1U839
A0ABD1U841
A0ABD1U846
A0ABD1U848
A0ABD1U855
A0ABD1U857
A0ABD1U859
A0ABD1U878
A0ABD1U896
A0ABD1U8A3
A0ABD1U8C7
A0ABD1U8C8
A0ABD1U8D2
A0ABD1U8D3
A0ABD1U8E0
A0ABD1U8E5
A0ABD1U8E9
A0ABD1U8F0
A0ABD1U8F3
A0ABD1U8G2
A0ABD1U8G5
A0ABD1U8J5
A0ABD1U8K0
A0ABD1U8K8
A0ABD1U8K9
A0ABD1U8L0
A0ABD1U8L2
A0ABD1U8M6
A0ABD1U8M7
A0ABD1U8M8
A0ABD1U8N4
A0ABD1U8N7
A0ABD1U8N8
A0ABD1U8P7
A0ABD1U8P9
A0ABD1U8Q0
A0ABD1U8R1
A0ABD1U8R2
A0ABD1U8R9
A0ABD1U8S8
A0ABD1U8T4
A0ABD1U8V0
A0ABD1U8V1
A0ABD1U8W2
A0ABD1U8X1
A0ABD1U8X5
A0ABD1U8Y3
A0ABD1U8Z7
A0ABD1U904
A0ABD1U916
A0ABD1U929
A0ABD1U935
A0ABD1U941
A0ABD1U950
A0ABD1U952
A0ABD1U964
A0ABD1U973
A0ABD1U977
A0ABD1U987
A0ABD1U9A2
A0ABD1U9B2
A0ABD1U9B8
A0ABD1U9C2
A0ABD1U9D4
A0ABD1U9D7
A0ABD1U9E3
A0ABD1U9F0
A0ABD1U9F4
A0ABD1U9H5
A0ABD1U9J0
A0ABD1U9J8
A0ABD1U9L1
A0ABD1U9M0
A0ABD1U9M1
A0ABD1U9M5
A0ABD1U9N1
A0ABD1U9N2
A0ABD1U9N5
A0ABD1U9N8
A0ABD1U9P0
A0ABD1U9Q4
A0ABD1U9Q6
A0ABD1U9Q7
A0ABD1U9R0
A0ABD1U9R5
A0ABD1U9T7
A0ABD1U9U4
A0ABD1U9W0
A0ABD1U9W3
A0ABD1U9W5
A0ABD1U9W9
A0ABD1U9X0
A0ABD1U9Y4
A0ABD1U9Y8
A0ABD1U9Z2
A0ABD1U9Z4
A0ABD1UA01
A0ABD1UA03
A0ABD1UA05
A0ABD1UA14
A0ABD1UA15
A0ABD1UA22
A0ABD1UA26
A0ABD1UA30
A0ABD1UA40
A0ABD1UA44
A0ABD1UA46
A0ABD1UA54
A0ABD1UA56
A0ABD1UA57
A0ABD1UA60
A0ABD1UA64
A0ABD1UA70
A0ABD1UA74
A0ABD1UA75
A0ABD1UA80
A0ABD1UA83
A0ABD1UA90
A0ABD1UA96
A0ABD1UA97
A0ABD1UA99
A0ABD1UAB0
A0ABD1UAB5
A0ABD1UAB6
A0ABD1UAC0
A0ABD1UAC2
A0ABD1UAC4
A0ABD1UAC7
A0ABD1UAD6
A0ABD1UAD8
A0ABD1UAE3
A0ABD1UAE5
A0ABD1UAE7
A0ABD1UAF1
A0ABD1UAF3
A0ABD1UAF8
A0ABD1UAG0
A0ABD1UAG4
A0ABD1UAH5
A0ABD1UAI1
A0ABD1UAI5
A0ABD1UAJ0
A0ABD1UAJ8
A0ABD1UAK1
A0ABD1UAK2
A0ABD1UAK3
A0ABD1UAL5
A0ABD1UAL9
A0ABD1UAM1
A0ABD1UAM2
A0ABD1UAM7
A0ABD1UAP2
A0ABD1UAP5
A0ABD1UAQ0
A0ABD1UAQ1
A0ABD1UAQ5
A0ABD1UAQ9
A0ABD1UAS6
A0ABD1UAS8
A0ABD1UAS9
A0ABD1UAT2
A0ABD1UAT7
A0ABD1UAT8
A0ABD1UAU7
A0ABD1UAU9
A0ABD1UAV1
A0ABD1UAW0
A0ABD1UAW1
A0ABD1UAW2
A0ABD1UAW5
A0ABD1UAW6
A0ABD1UAW8
A0ABD1UAX4
A0ABD1UAZ6
A0ABD1UB08
A0ABD1UB09
A0ABD1UB11
A0ABD1UB20
A0ABD1UB32
A0ABD1UB33
A0ABD1UB35
A0ABD1UB46
A0ABD1UB50
A0ABD1UB52
A0ABD1UB60
A0ABD1UB62
A0ABD1UB75
A0ABD1UB76
A0ABD1UB78
A0ABD1UB80
A0ABD1UB82
A0ABD1UB84
A0ABD1UB97
A0ABD1UBA4
A0ABD1UBB5
A0ABD1UBB8
A0ABD1UBC1
A0ABD1UBC5
A0ABD1UBC7
A0ABD1UBD2
A0ABD1UBD6
A0ABD1UBE0
A0ABD1UBE9
A0ABD1UBG2
A0ABD1UBG5
A0ABD1UBG9
A0ABD1UBH2
A0ABD1UBI0
A0ABD1UBI5
A0ABD1UBI8
A0ABD1UBJ3
A0ABD1UBL7
A0ABD1UBM4
A0ABD1UBN2
A0ABD1UBN6
A0ABD1UBP5
A0ABD1UBP6
A0ABD1UBQ6
A0ABD1UBQ7
A0ABD1UBQ8
A0ABD1UBR2
A0ABD1UBR3
A0ABD1UBR7
A0ABD1UBS0
A0ABD1UBS7
A0ABD1UBT2
A0ABD1UBU1
A0ABD1UBU4
A0ABD1UBU8
A0ABD1UBV1
A0ABD1UBV6
A0ABD1UBW6
A0ABD1UBW7
A0ABD1UBW9
A0ABD1UBX5
A0ABD1UBY0
A0ABD1UBY1
A0ABD1UBY2
A0ABD1UBZ1
A0ABD1UBZ2
A0ABD1UBZ4
A0ABD1UC02
A0ABD1UC12
A0ABD1UC27
A0ABD1UC30
A0ABD1UC31
A0ABD1UC35
A0ABD1UC36
A0ABD1UC46
A0ABD1UC48
A0ABD1UC51
A0ABD1UC57
A0ABD1UC58
A0ABD1UC61
A0ABD1UC62
A0ABD1UC64
A0ABD1UC75
A0ABD1UC77
A0ABD1UC85
A0ABD1UC87
A0ABD1UC98
A0ABD1UCA2
A0ABD1UCA4
A0ABD1UCA9
A0ABD1UCC5
A0ABD1UCD3
A0ABD1UCD4
A0ABD1UCD5
A0ABD1UCD6
A0ABD1UCD7
A0ABD1UCE1
A0ABD1UCE3
A0ABD1UCF6
A0ABD1UCG1
A0ABD1UCG3
A0ABD1UCG4
A0ABD1UCG8
A0ABD1UCH5
A0ABD1UCH8
A0ABD1UCH9
A0ABD1UCJ4
A0ABD1UCK2
A0ABD1UCL7
A0ABD1UCL9
A0ABD1UCM6
A0ABD1UCN1
A0ABD1UCN3
A0ABD1UCN4
A0ABD1UCN6
A0ABD1UCN8
A0ABD1UCQ1
A0ABD1UCQ2
A0ABD1UCR3
A0ABD1UCR7
A0ABD1UCS1
A0ABD1UCS2
A0ABD1UCS3
A0ABD1UCS7
A0ABD1UCT1
A0ABD1UCT2
A0ABD1UCT4
A0ABD1UCT7
A0ABD1UCU4
A0ABD1UCU8
A0ABD1UCV8
A0ABD1UCV9
A0ABD1UCW4
A0ABD1UCW8
A0ABD1UCX6
A0ABD1UCZ2
A0ABD1UCZ6
A0ABD1UD01
A0ABD1UD10
A0ABD1UD24
A0ABD1UD26
A0ABD1UD39
A0ABD1UD47
A0ABD1UD50
A0ABD1UD52
A0ABD1UD55
A0ABD1UD62
A0ABD1UD78
A0ABD1UD81
A0ABD1UD84
A0ABD1UD88
A0ABD1UD97
A0ABD1UD98
A0ABD1UDA2
A0ABD1UDC9
A0ABD1UDF0
A0ABD1UDG6
A0ABD1UDH2
A0ABD1UDH6
A0ABD1UDI2
A0ABD1UDI3
A0ABD1UDJ1
A0ABD1UDJ2
A0ABD1UDJ4
A0ABD1UDK4
A0ABD1UDM6
A0ABD1UDN3
A0ABD1UDN6
A0ABD1UDQ4
A0ABD1UDR0
A0ABD1UDR4
A0ABD1UDS2
A0ABD1UDS9
A0ABD1UDU2
A0ABD1UDU9
A0ABD1UDV3
A0ABD1UDV7
A0ABD1UDV9
A0ABD1UDX3
A0ABD1UDX5
A0ABD1UDY2
A0ABD1UDY6
A0ABD1UDZ0
A0ABD1UDZ7
A0ABD1UE00
A0ABD1UE02
A0ABD1UE08
A0ABD1UE13
A0ABD1UE20
A0ABD1UE23
A0ABD1UE25
A0ABD1UE41
A0ABD1UE48
A0ABD1UE51
A0ABD1UE53
A0ABD1UE55
A0ABD1UE56
A0ABD1UE59
A0ABD1UE69
A0ABD1UE76
A0ABD1UE83
A0ABD1UE84
A0ABD1UE89
A0ABD1UE92
A0ABD1UE93
A0ABD1UE96
A0ABD1UE98
A0ABD1UEA3
A0ABD1UEA4
A0ABD1UEA9
A0ABD1UEB0
A0ABD1UEB3
A0ABD1UEB5
A0ABD1UEC1
A0ABD1UED8
A0ABD1UEE3
A0ABD1UEE4
A0ABD1UEE5
A0ABD1UEE7
A0ABD1UEF3
A0ABD1UEF4
A0ABD1UEF9
A0ABD1UEG0
A0ABD1UEG3
A0ABD1UEG5
A0ABD1UEH9
A0ABD1UEI1
A0ABD1UEI8
A0ABD1UEL0
A0ABD1UEL3
A0ABD1UEM4
A0ABD1UEM6
A0ABD1UEN2
A0ABD1UEN3
A0ABD1UEN5
A0ABD1UEN8
A0ABD1UEP0
A0ABD1UEP1
A0ABD1UEP7
A0ABD1UEP9
A0ABD1UEQ2
A0ABD1UER0
A0ABD1UER2
A0ABD1UER3
A0ABD1UER5
A0ABD1UET3
A0ABD1UET6
A0ABD1UET9
A0ABD1UEU5
A0ABD1UEU6
A0ABD1UEU8
A0ABD1UEV0
A0ABD1UEV1
A0ABD1UEV5
A0ABD1UEV9
A0ABD1UEW1
A0ABD1UEW3
A0ABD1UEW5
A0ABD1UEX5
A0ABD1UEX8
A0ABD1UEX9
A0ABD1UEZ4
A0ABD1UEZ6
A0ABD1UEZ8
A0ABD1UF00
A0ABD1UF05
A0ABD1UF09
A0ABD1UF12
A0ABD1UF13
A0ABD1UF17
A0ABD1UF18
A0ABD1UF20
A0ABD1UF25
A0ABD1UF30
A0ABD1UF36
A0ABD1UF39
A0ABD1UF43
A0ABD1UF46
A0ABD1UF61
A0ABD1UF62
A0ABD1UF66
A0ABD1UF68
A0ABD1UF73
A0ABD1UF74
A0ABD1UF77
A0ABD1UF78
A0ABD1UF82
A0ABD1UF91
A0ABD1UF94
A0ABD1UF95
A0ABD1UFA2
A0ABD1UFA9
A0ABD1UFB5
A0ABD1UFB6
A0ABD1UFD2
A0ABD1UFD6
A0ABD1UFD9
A0ABD1UFF0
A0ABD1UFF4
A0ABD1UFF5
A0ABD1UFF7
A0ABD1UFG0
A0ABD1UFH6
A0ABD1UFH8
A0ABD1UFH9
A0ABD1UFI0
A0ABD1UFI1
A0ABD1UFI7
A0ABD1UFJ5
A0ABD1UFJ6
A0ABD1UFJ7
A0ABD1UFK1
A0ABD1UFL0
A0ABD1UFL1
A0ABD1UFL7
A0ABD1UFP0
A0ABD1UFP6
A0ABD1UFQ3
A0ABD1UFQ6
A0ABD1UFS0
A0ABD1UFS3
A0ABD1UFS5
A0ABD1UFT3
A0ABD1UFT9
A0ABD1UFU0
A0ABD1UFU5
A0ABD1UFU7
A0ABD1UFV0
A0ABD1UFV2
A0ABD1UFV4
A0ABD1UFV7
A0ABD1UFW9
A0ABD1UFX1
A0ABD1UFX9
A0ABD1UFY0
A0ABD1UG05
A0ABD1UG06
A0ABD1UG14
A0ABD1UG19
A0ABD1UG46
A0ABD1UG54
A0ABD1UG60
A0ABD1UG67
A0ABD1UG70
A0ABD1UG76
A0ABD1UG87
A0ABD1UG91
A0ABD1UGA1
A0ABD1UGA3
A0ABD1UGB0
A0ABD1UGB6
A0ABD1UGB8
A0ABD1UGC1
A0ABD1UGC5
A0ABD1UGC8
A0ABD1UGD2
A0ABD1UGE5
A0ABD1UGE7
A0ABD1UGF0
A0ABD1UGF7
A0ABD1UGG4
A0ABD1UGH9
A0ABD1UGI1
A0ABD1UGI2
A0ABD1UGI4
A0ABD1UGI5
A0ABD1UGI6
A0ABD1UGI9
A0ABD1UGJ1
A0ABD1UGL6
A0ABD1UGM0
A0ABD1UGM5
A0ABD1UGN3
A0ABD1UGN6
A0ABD1UGP0
A0ABD1UGP2
A0ABD1UGP5
A0ABD1UGP7
A0ABD1UGQ5
A0ABD1UGQ6
A0ABD1UGQ7
A0ABD1UGR7
A0ABD1UGS0
A0ABD1UGS1
A0ABD1UGS3
A0ABD1UGT7
A0ABD1UGT8
A0ABD1UGU5
A0ABD1UGV0
A0ABD1UGW9
A0ABD1UGX7
A0ABD1UGY4
A0ABD1UGY6
A0ABD1UGY9
A0ABD1UGZ0
A0ABD1UGZ1
A0ABD1UGZ7
A0ABD1UH01
A0ABD1UH07
A0ABD1UH08
A0ABD1UH16
A0ABD1UH17
A0ABD1UH22
A0ABD1UH28
A0ABD1UH31
A0ABD1UH32
A0ABD1UH36
A0ABD1UH41
A0ABD1UH43
A0ABD1UH45
A0ABD1UH53
A0ABD1UH62
A0ABD1UH63
A0ABD1UH75
A0ABD1UH78
A0ABD1UH83
A0ABD1UH86
A0ABD1UH89
A0ABD1UH93
A0ABD1UHB3
A0ABD1UHB5
A0ABD1UHB7
A0ABD1UHD1
A0ABD1UHD3
A0ABD1UHD8
A0ABD1UHE1
A0ABD1UHE5
A0ABD1UHF3
A0ABD1UHG5
A0ABD1UHH6
A0ABD1UHH7
A0ABD1UHI4
A0ABD1UHJ1
A0ABD1UHJ5
A0ABD1UHJ7
A0ABD1UHK1
A0ABD1UHK3
A0ABD1UHK9
A0ABD1UHL5
A0ABD1UHM1
A0ABD1UHN1
A0ABD1UHN3
A0ABD1UHN5
A0ABD1UHN7
A0ABD1UHP0
A0ABD1UHP4
A0ABD1UHR1
A0ABD1UHS2
A0ABD1UHS3
A0ABD1UHS6
A0ABD1UHT4
A0ABD1UHV5
A0ABD1UHV9
A0ABD1UHX3
A0ABD1UHX7
A0ABD1UHY1
A0ABD1UHY5
A0ABD1UHY6
A0ABD1UHY8
A0ABD1UHZ4
A0ABD1UHZ6
A0ABD1UI05
A0ABD1UI32
A0ABD1UI33
A0ABD1UI50
A0ABD1UI60
A0ABD1UI71
A0ABD1UI93
A0ABD1UIA5
A0ABD1UIA7
A0ABD1UIB1
A0ABD1UIB2
A0ABD1UIB5
A0ABD1UIC3
A0ABD1UID1
A0ABD1UIF1
A0ABD1UIF9
A0ABD1UIH0
A0ABD1UII5
A0ABD1UIJ4
A0ABD1UIK4
A0ABD1UIK7
A0ABD1UIK8
A0ABD1UIL1
A0ABD1UIN3
A0ABD1UIP3
A0ABD1UIP4
A0ABD1UIP6
A0ABD1UIP8
A0ABD1UIQ2
A0ABD1UIQ9
A0ABD1UIR0
A0ABD1UIR5
A0ABD1UIS0
A0ABD1UIS5
A0ABD1UIT0
A0ABD1UIU0
A0ABD1UIU6
A0ABD1UIU9
A0ABD1UIW2
A0ABD1UIW7
A0ABD1UIY4
A0ABD1UIZ2
A0ABD1UIZ8
A0ABD1UIZ9
A0ABD1UJ03
A0ABD1UJ13
A0ABD1UJ23
A0ABD1UJ45
A0ABD1UJ50
A0ABD1UJ54
A0ABD1UJ56
A0ABD1UJ62
A0ABD1UJ67
A0ABD1UJ70
A0ABD1UJ79
A0ABD1UJ83
A0ABD1UJ95
A0ABD1UJA2
A0ABD1UJB2
A0ABD1UJC6
A0ABD1UJC7
A0ABD1UJD4
A0ABD1UJE7
A0ABD1UJF7
A0ABD1UJI2
A0ABD1UJI4
A0ABD1UJI8
A0ABD1UJJ9
A0ABD1UJK0
A0ABD1UJK2
A0ABD1UJK4
A0ABD1UJK9
A0ABD1UJL7
A0ABD1UJL8
A0ABD1UJM4
A0ABD1UJN6
A0ABD1UJP2
A0ABD1UJP4
A0ABD1UJP9
A0ABD1UJQ6
A0ABD1UJR3
A0ABD1UJS2
A0ABD1UJS3
A0ABD1UJS5
A0ABD1UJS8
A0ABD1UJT4
A0ABD1UJT8
A0ABD1UJV3
A0ABD1UJV5
A0ABD1UJV9
A0ABD1UJW8
A0ABD1UJX1
A0ABD1UJX2
A0ABD1UJX3
A0ABD1UJX8
A0ABD1UJY7
A0ABD1UJZ1
A0ABD1UJZ2
A0ABD1UK01
A0ABD1UK12
A0ABD1UK17
A0ABD1UK25
A0ABD1UK37
A0ABD1UK45
A0ABD1UK49
A0ABD1UK54
A0ABD1UK58
A0ABD1UK64
A0ABD1UK78
A0ABD1UK82
A0ABD1UKA9
A0ABD1UKB1
A0ABD1UKB2
A0ABD1UKB7
A0ABD1UKB8
A0ABD1UKC0
A0ABD1UKD7
A0ABD1UKE7
A0ABD1UKG8
A0ABD1UKH1
A0ABD1UKH9
A0ABD1UKI1
A0ABD1UKJ9
A0ABD1UKK0
A0ABD1UKK7
A0ABD1UKM2
A0ABD1UKP8
A0ABD1UKQ1
A0ABD1UKR6
A0ABD1UKR7
A0ABD1UKR8
A0ABD1UKS3
A0ABD1UKS4
A0ABD1UKT7
A0ABD1UKU6
A0ABD1UKW0
A0ABD1UKY0
A0ABD1UKZ1
A0ABD1UKZ6
A0ABD1UL01
A0ABD1UL15
A0ABD1UL19
A0ABD1UL22
A0ABD1UL34
A0ABD1UL42
A0ABD1UL50
A0ABD1UL76
A0ABD1UL86
A0ABD1UL93
A0ABD1UL94
A0ABD1UL95
A0ABD1UL97
A0ABD1UL98
A0ABD1ULA9
A0ABD1ULB0
A0ABD1ULB4
A0ABD1ULC0
A0ABD1ULC5
A0ABD1ULE1
A0ABD1ULE9
A0ABD1ULF3
A0ABD1ULG8
A0ABD1ULH8
A0ABD1ULI0
A0ABD1ULI3
A0ABD1ULI8
A0ABD1ULJ1
A0ABD1ULJ9
A0ABD1ULK2
A0ABD1ULK6
A0ABD1ULL6
A0ABD1ULL8
A0ABD1ULM0
A0ABD1ULM2
A0ABD1ULM7
A0ABD1ULM9
A0ABD1ULN0
A0ABD1ULP3
A0ABD1ULS8
A0ABD1ULT6
A0ABD1ULT7
A0ABD1ULU2
A0ABD1ULU7
A0ABD1ULV0
A0ABD1ULV7
A0ABD1ULX6
A0ABD1ULY1
A0ABD1ULY8
A0ABD1ULY9
A0ABD1ULZ0
A0ABD1ULZ8
A0ABD1UM00
A0ABD1UM14
A0ABD1UM19
A0ABD1UM32
A0ABD1UM37
A0ABD1UM39
A0ABD1UM43
A0ABD1UM48
A0ABD1UM69
A0ABD1UM79
A0ABD1UM83
A0ABD1UM90
A0ABD1UM98
A0ABD1UMB4
A0ABD1UMB7
A0ABD1UMC5
A0ABD1UMD6
A0ABD1UMD7
A0ABD1UME2
A0ABD1UME3
A0ABD1UMG3
A0ABD1UMG6
A0ABD1UMH0
A0ABD1UMH2
A0ABD1UMH7
A0ABD1UMH8
A0ABD1UMH9
A0ABD1UMI0
A0ABD1UMI3
A0ABD1UMI4
A0ABD1UMJ2
A0ABD1UMK0
A0ABD1UMK9
A0ABD1UMR0
A0ABD1UMT8
A0ABD1UMU1
A0ABD1UMV5
A0ABD1UMV7
A0ABD1UMX9
A0ABD1UMZ0
A0ABD1UMZ3
A0ABD1UN05
A0ABD1UN10
A0ABD1UN24
A0ABD1UN28
A0ABD1UN37
A0ABD1UN48
A0ABD1UN58
A0ABD1UN64
A0ABD1UN83
A0ABD1UN86
A0ABD1UN87
A0ABD1UN89
A0ABD1UN98
A0ABD1UNA1
A0ABD1UNA7
A0ABD1UNA8
A0ABD1UNB2
A0ABD1UNB5
A0ABD1UNC5
A0ABD1UND3
A0ABD1UNE0
A0ABD1UNF9
A0ABD1UNG1
A0ABD1UNH3
A0ABD1UNI8
A0ABD1UNJ9
A0ABD1UNK0
A0ABD1UNL0
A0ABD1UNM3
A0ABD1UNN0
A0ABD1UNN4
A0ABD1UNN7
A0ABD1UNP5
A0ABD1UNQ0
A0ABD1UNQ6
A0ABD1UNQ9
A0ABD1UNR8
A0ABD1UNS0
A0ABD1UNU1
A0ABD1UNV0
A0ABD1UNW6
A0ABD1UNX3
A0ABD1UNZ8
A0ABD1UP18
A0ABD1UP21
A0ABD1UP22
A0ABD1UP27
A0ABD1UP28
A0ABD1UP34
A0ABD1UP46
A0ABD1UP47
A0ABD1UP49
A0ABD1UP51
A0ABD1UP67
A0ABD1UP81
A0ABD1UP85
A0ABD1UPB5
A0ABD1UPC6
A0ABD1UPD7
A0ABD1UPE1
A0ABD1UPF3
A0ABD1UPF4
A0ABD1UPG3
A0ABD1UPG4
A0ABD1UPH6
A0ABD1UPH8
A0ABD1UPH9
A0ABD1UPI4
A0ABD1UPI5
A0ABD1UPJ5
A0ABD1UPJ7
A0ABD1UPK2
A0ABD1UPK7
A0ABD1UPL9
A0ABD1UPM4
A0ABD1UPN4
A0ABD1UPN5
A0ABD1UPP4
A0ABD1UPQ1
A0ABD1UPS8
A0ABD1UPS9
A0ABD1UPU2
A0ABD1UPU8
A0ABD1UPX3
A0ABD1UPY7
A0ABD1UQ15
A0ABD1UQ24
A0ABD1UQ47
A0ABD1UQ51
A0ABD1UQ59
A0ABD1UQ63
A0ABD1UQ73
A0ABD1UQ76
A0ABD1UQ79
A0ABD1UQA9
A0ABD1UQB1
A0ABD1UQB8
A0ABD1UQC6
A0ABD1UQD3
A0ABD1UQD8
A0ABD1UQD9
A0ABD1UQE5
A0ABD1UQF6
A0ABD1UQF9
A0ABD1UQG2
A0ABD1UQH4
A0ABD1UQH5
A0ABD1UQI4
A0ABD1UQI9
A0ABD1UQJ3
A0ABD1UQK8
A0ABD1UQM3
A0ABD1UQM4
A0ABD1UQN9
A0ABD1UQP3
A0ABD1UQQ1
A0ABD1UQQ5
A0ABD1UQQ9
A0ABD1UQR8
A0ABD1UQS3
A0ABD1UQT0
A0ABD1UQT1
A0ABD1UQT2
A0ABD1UQT5
A0ABD1UQT8
A0ABD1UQU6
A0ABD1UQV8
A0ABD1UQV9
A0ABD1UQW7
A0ABD1UQW9
A0ABD1UQX0
A0ABD1UQX3
A0ABD1UQY0
A0ABD1UQY2
A0ABD1UQY4
A0ABD1UQY5
A0ABD1UQZ5
A0ABD1UQZ9
A0ABD1UR00
A0ABD1UR06
A0ABD1UR13
A0ABD1UR16
A0ABD1UR17
A0ABD1UR19
A0ABD1UR20
A0ABD1UR32
A0ABD1UR57
A0ABD1UR62
A0ABD1UR80
A0ABD1UR93
A0ABD1UR94
A0ABD1UR97
A0ABD1URB5
A0ABD1URE8
A0ABD1URE9
A0ABD1URF3
A0ABD1URG3
A0ABD1URH2
A0ABD1URI9
A0ABD1URJ2
A0ABD1URK9
A0ABD1URM8
A0ABD1URM9
A0ABD1URN4
A0ABD1URP2
A0ABD1URP9
A0ABD1URQ2
A0ABD1URQ9
A0ABD1URR2
A0ABD1URS5
A0ABD1URS8
A0ABD1URS9
A0ABD1URT5
A0ABD1URU2
A0ABD1URU7
A0ABD1URU8
A0ABD1URU9
A0ABD1URV0
A0ABD1URW7
A0ABD1URX6
A0ABD1URY3
A0ABD1URY6
A0ABD1URY8
A0ABD1URZ5
A0ABD1URZ6
A0ABD1US08
A0ABD1US14
A0ABD1US26
A0ABD1US27
A0ABD1US34
A0ABD1US35
A0ABD1US41
A0ABD1US50
A0ABD1US53
A0ABD1US60
A0ABD1US67
A0ABD1US75
A0ABD1US86
A0ABD1US90
A0ABD1US97
A0ABD1US99
A0ABD1USA8
A0ABD1USB2
A0ABD1USB3
A0ABD1USB6
A0ABD1USC0
A0ABD1USC9
A0ABD1USD1
A0ABD1USD9
A0ABD1USE5
A0ABD1USF3
A0ABD1USF6
A0ABD1USF7
A0ABD1USF9
A0ABD1USG9
A0ABD1USJ8
A0ABD1USK6
A0ABD1USL3
A0ABD1USL4
A0ABD1USM8
A0ABD1USN6
A0ABD1USP2
A0ABD1USP9
A0ABD1USQ4
A0ABD1USR1
A0ABD1USR5
A0ABD1USS2
A0ABD1USS7
A0ABD1USS8
A0ABD1USS9
A0ABD1UST3
A0ABD1UST9
A0ABD1USU9
A0ABD1USV0
A0ABD1USV3
A0ABD1USW7
A0ABD1USW8
A0ABD1USX1
A0ABD1USX5
A0ABD1USZ3
A0ABD1UT45
A0ABD1UT49
A0ABD1UT52
A0ABD1UT53
A0ABD1UT54
A0ABD1UT62
A0ABD1UT63
A0ABD1UT67
A0ABD1UT71
A0ABD1UT82
A0ABD1UT83
A0ABD1UT84
A0ABD1UT93
A0ABD1UTC0
A0ABD1UTE6
A0ABD1UTE9
A0ABD1UTF1
A0ABD1UTF2
A0ABD1UTG1
A0ABD1UTG2
A0ABD1UTH5
A0ABD1UTH6
A0ABD1UTJ1
A0ABD1UTJ4
A0ABD1UTJ5
A0ABD1UTK1
A0ABD1UTK3
A0ABD1UTL7
A0ABD1UTP5
A0ABD1UTP6
A0ABD1UTQ5
A0ABD1UTS9
A0ABD1UTT1
A0ABD1UTT7
A0ABD1UTU6
A0ABD1UTV2
A0ABD1UTV3
A0ABD1UTV5
A0ABD1UTY4
A0ABD1UTZ1
A0ABD1UTZ4
A0ABD1UU03
A0ABD1UU07
A0ABD1UU18
A0ABD1UU19
A0ABD1UU23
A0ABD1UU24
A0ABD1UU43
A0ABD1UU45
A0ABD1UU61
A0ABD1UU65
A0ABD1UU66
A0ABD1UU68
A0ABD1UU69
A0ABD1UU76
A0ABD1UU84
A0ABD1UU95
A0ABD1UUA4
A0ABD1UUB0
A0ABD1UUB6
A0ABD1UUC1
A0ABD1UUC9
A0ABD1UUD2
A0ABD1UUF5
A0ABD1UUF6
A0ABD1UUG7
A0ABD1UUG9
A0ABD1UUH1
A0ABD1UUH6
A0ABD1UUJ0
A0ABD1UUJ5
A0ABD1UUJ9
A0ABD1UUL1
A0ABD1UUL2
A0ABD1UUM0
A0ABD1UUM7
A0ABD1UUM8
A0ABD1UUN1
A0ABD1UUP2
A0ABD1UUP5
A0ABD1UUP7
A0ABD1UUP9
A0ABD1UUR0
A0ABD1UUR2
A0ABD1UUR7
A0ABD1UUS0
A0ABD1UUS5
A0ABD1UUT0
A0ABD1UUT5
A0ABD1UUV4
A0ABD1UUV9
A0ABD1UUX7
A0ABD1UUZ2
A0ABD1UUZ7
A0ABD1UV07
A0ABD1UV10
A0ABD1UV13
A0ABD1UV21
A0ABD1UV24
A0ABD1UV30
A0ABD1UV31
A0ABD1UV34
A0ABD1UV44
A0ABD1UV50
A0ABD1UV59
A0ABD1UV61
A0ABD1UV72
A0ABD1UV81
A0ABD1UV83
A0ABD1UV99
A0ABD1UVA7
A0ABD1UVB4
A0ABD1UVC0
A0ABD1UVC1
A0ABD1UVD1
A0ABD1UVD2
A0ABD1UVE1
A0ABD1UVF8
A0ABD1UVH2
A0ABD1UVH3
A0ABD1UVH5
A0ABD1UVI1
A0ABD1UVJ5
A0ABD1UVM3
A0ABD1UVN2
A0ABD1UVN5
A0ABD1UVR9
A0ABD1UVU4
A0ABD1UVV4
A0ABD1UVX2
A0ABD1UVZ4
A0ABD1UW15
A0ABD1UW28
A0ABD1UW37
A0ABD1UW39
A0ABD1UW58
A0ABD1UW69
A0ABD1UWA6
A0ABD1UWI3
A0ABD1UWL3
A0ABD1UWQ2
A0ABD1UWQ3
A0ABD1UWR9
A0ABD1UWV5
A0ABD1UWY0
A0ABD1UWZ3
A0ABD1UWZ5
A0ABD1UX03
A0ABD1UX04
A0ABD1UX11
A0ABD1UX25
A0ABD1UX30
A0ABD1UX33
A0ABD1UX35
A0ABD1UX42
A0ABD1UX61
A0ABD1UX70
A0ABD1UX75
A0ABD1UX86
A0ABD1UX95
A0ABD1UXA8
A0ABD1UXB6
A0ABD1UXB8
A0ABD1UXD6
A0ABD1UXE0
A0ABD1UXE2
A0ABD1UXE3
A0ABD1UXE8
A0ABD1UXF2
A0ABD1UXH4
A0ABD1UXH5
A0ABD1UXH7
A0ABD1UXI2
A0ABD1UXJ1
A0ABD1UXJ5
A0ABD1UXK1
A0ABD1UXL6
A0ABD1UXL8
A0ABD1UXN3
A0ABD1UXN9
A0ABD1UXQ5
A0ABD1UXQ9
A0ABD1UXS8
A0ABD1UXT3
A0ABD1UXU6
A0ABD1UXU8
A0ABD1UXY2
A0ABD1UY11
A0ABD1UY12
A0ABD1UY19
A0ABD1UY48
A0ABD1UY71
A0ABD1UY72
A0ABD1UY79
A0ABD1UY90
A0ABD1UY97
A0ABD1UYA1
A0ABD1UYA7
A0ABD1UYE6
A0ABD1UYE7
A0ABD1UYE8
A0ABD1UYE9
A0ABD1UYG9
A0ABD1UYI2
A0ABD1UYL2
A0ABD1UYL8
A0ABD1UYM2
A0ABD1UYM6
A0ABD1UYN3
A0ABD1UYP1
A0ABD1UYQ0
A0ABD1UYQ6
A0ABD1UYS6
A0ABD1UYT9
A0ABD1UYU1
A0ABD1UYU3
A0ABD1UYV6
A0ABD1UYV8
A0ABD1UYW1
A0ABD1UYW2
A0ABD1UYX1
A0ABD1UYY2
A0ABD1UYY5
A0ABD1UYZ8
A0ABD1UZ01
A0ABD1UZ08
A0ABD1UZ10
A0ABD1UZ14
A0ABD1UZ18
A0ABD1UZ22
A0ABD1UZ23
A0ABD1UZ24
A0ABD1UZ25
A0ABD1UZ28
A0ABD1UZ37
A0ABD1UZ52
A0ABD1UZ60
A0ABD1UZ63
A0ABD1UZ68
A0ABD1UZ73
A0ABD1UZ77
A0ABD1UZ78
A0ABD1UZ83
A0ABD1UZ88
A0ABD1UZA7
A0ABD1UZA8
A0ABD1UZC6
A0ABD1UZD1
A0ABD1UZD4
A0ABD1UZI0
A0ABD1UZI2
A0ABD1UZI5
A0ABD1UZJ9
A0ABD1UZK0
A0ABD1UZK9
A0ABD1UZL1
A0ABD1UZM0
A0ABD1UZN6
A0ABD1UZN8
A0ABD1UZP5
A0ABD1UZP7
A0ABD1UZQ5
A0ABD1UZQ6
A0ABD1UZS4
A0ABD1UZT3
A0ABD1UZT4
A0ABD1UZU6
A0ABD1UZV0
A0ABD1UZV5
A0ABD1UZV7
A0ABD1UZW3
A0ABD1UZW7
A0ABD1UZX5
A0ABD1UZY0
A0ABD1UZZ5
A0ABD1V001
A0ABD1V004
A0ABD1V005
A0ABD1V006
A0ABD1V014
A0ABD1V015
A0ABD1V016
A0ABD1V019
A0ABD1V020
A0ABD1V021
A0ABD1V024
A0ABD1V028
A0ABD1V029
A0ABD1V032
A0ABD1V035
A0ABD1V038
A0ABD1V047
A0ABD1V053
A0ABD1V055
A0ABD1V057
A0ABD1V061
A0ABD1V068
A0ABD1V092
A0ABD1V0A8
A0ABD1V0B3
A0ABD1V0B5
A0ABD1V0B8
A0ABD1V0C1
A0ABD1V0C5
A0ABD1V0C7
A0ABD1V0F0
A0ABD1V0G9
A0ABD1V0H0
A0ABD1V0H7
A0ABD1V0I0
A0ABD1V0I1
A0ABD1V0I2
A0ABD1V0I6
A0ABD1V0I9
A0ABD1V0J6
A0ABD1V0J9
A0ABD1V0M9
A0ABD1V0N2
A0ABD1V0N4
A0ABD1V0N5
A0ABD1V0P8
A0ABD1V0Q5
A0ABD1V0R4
A0ABD1V0S5
A0ABD1V0S7
A0ABD1V0T0
A0ABD1V0T3
A0ABD1V0U5
A0ABD1V0U8
A0ABD1V0W1
A0ABD1V0X1
A0ABD1V0X5
A0ABD1V0X7
A0ABD1V0Y2
A0ABD1V0Y5
A0ABD1V0Z2
A0ABD1V100
A0ABD1V103
A0ABD1V104
A0ABD1V106
A0ABD1V112
A0ABD1V118
A0ABD1V120
A0ABD1V121
A0ABD1V132
A0ABD1V136
A0ABD1V149
A0ABD1V174
A0ABD1V183
A0ABD1V1A1
A0ABD1V1A2
A0ABD1V1B2
A0ABD1V1C9
A0ABD1V1E3
A0ABD1V1G2
A0ABD1V1H8
A0ABD1V1H9
A0ABD1V1I0
A0ABD1V1I4
A0ABD1V1I6
A0ABD1V1J5
A0ABD1V1J6
A0ABD1V1L0
A0ABD1V1L2
A0ABD1V1L6
A0ABD1V1M6
A0ABD1V1M8
A0ABD1V1N7
A0ABD1V1N9
A0ABD1V1R7
A0ABD1V1S3
A0ABD1V1T8
A0ABD1V1U8
A0ABD1V1V7
A0ABD1V1W3
A0ABD1V1W4
A0ABD1V1X1
A0ABD1V1X2
A0ABD1V1Y2
A0ABD1V1Y8
A0ABD1V1Z0
A0ABD1V1Z4
A0ABD1V219
A0ABD1V220
A0ABD1V221
A0ABD1V223
A0ABD1V235
A0ABD1V239
A0ABD1V258
A0ABD1V259
A0ABD1V262
A0ABD1V277
A0ABD1V280
A0ABD1V282
A0ABD1V285
A0ABD1V287
A0ABD1V290
A0ABD1V291
A0ABD1V2A2
A0ABD1V2A6
A0ABD1V2D4
A0ABD1V2E3
A0ABD1V2F1
A0ABD1V2F2
A0ABD1V2F9
A0ABD1V2G6
A0ABD1V2H5
A0ABD1V2H7
A0ABD1V2I3
A0ABD1V2J1
A0ABD1V2J3
A0ABD1V2J7
A0ABD1V2K3
A0ABD1V2L7
A0ABD1V2M2
A0ABD1V2M5
A0ABD1V2N2
A0ABD1V2N5
A0ABD1V2P6
A0ABD1V2Q4
A0ABD1V2R5
A0ABD1V2R9
A0ABD1V2S0
A0ABD1V2T5
A0ABD1V2U6
A0ABD1V2V1
A0ABD1V2X2
A0ABD1V2X3
A0ABD1V2Y3
A0ABD1V2Y5
A0ABD1V2Z1
A0ABD1V2Z4
A0ABD1V301
A0ABD1V310
A0ABD1V315
A0ABD1V325
A0ABD1V326
A0ABD1V339
A0ABD1V340
A0ABD1V346
A0ABD1V375
A0ABD1V382
A0ABD1V393
A0ABD1V396
A0ABD1V3B2
A0ABD1V3B8
A0ABD1V3B9
A0ABD1V3C3
A0ABD1V3C4
A0ABD1V3D3
A0ABD1V3F0
A0ABD1V3I3
A0ABD1V3I7
A0ABD1V3K8
A0ABD1V3L0
A0ABD1V3L2
A0ABD1V3L4
A0ABD1V3P2
A0ABD1V3P9
A0ABD1V3Q5
A0ABD1V3Q6
A0ABD1V3R1
A0ABD1V3R7
A0ABD1V3S2
A0ABD1V3S5
A0ABD1V3T2
A0ABD1V3T4
A0ABD1V3T5
A0ABD1V3T9
A0ABD1V3U2
A0ABD1V3V0
A0ABD1V3V1
A0ABD1V3V7
A0ABD1V3X5
A0ABD1V3X6
A0ABD1V3Y1
A0ABD1V3Y9
A0ABD1V406
A0ABD1V408
A0ABD1V439
A0ABD1V455
A0ABD1V473
A0ABD1V475
A0ABD1V480
A0ABD1V488
A0ABD1V4B0
A0ABD1V4C9
A0ABD1V4D2
A0ABD1V4F2
A0ABD1V4F9
A0ABD1V4H4
A0ABD1V4H5
A0ABD1V4H9
A0ABD1V4I5
A0ABD1V4J1
A0ABD1V4J6
A0ABD1V4M6
A0ABD1V4P1
A0ABD1V4P2
A0ABD1V4R5
A0ABD1V4S6
A0ABD1V4S8
A0ABD1V4T7
A0ABD1V4T9
A0ABD1V4U6
A0ABD1V4V4
A0ABD1V4X0
A0ABD1V4X7
A0ABD1V4Y6
A0ABD1V501
A0ABD1V505
A0ABD1V510
A0ABD1V513
A0ABD1V521
A0ABD1V548
A0ABD1V562
A0ABD1V563
A0ABD1V567
A0ABD1V569
A0ABD1V572
A0ABD1V582
A0ABD1V592
A0ABD1V5A8
A0ABD1V5B9
A0ABD1V5E2
A0ABD1V5E3
A0ABD1V5F0
A0ABD1V5I5
A0ABD1V5J8
A0ABD1V5P4
A0ABD1V5Q3
A0ABD1V5Q5
A0ABD1V5R0
A0ABD1V5R3
A0ABD1V5R5
A0ABD1V5S7
A0ABD1V5S9
A0ABD1V5T2
A0ABD1V5T6
A0ABD1V5U1
A0ABD1V5V1
A0ABD1V5V6
A0ABD1V5W3
A0ABD1V600
A0ABD1V623
A0ABD1V625
A0ABD1V640
A0ABD1V656
A0ABD1V659
A0ABD1V668
A0ABD1V6B2
A0ABD1V6B6
A0ABD1V6D5
A0ABD1V6H1
A0ABD1V6H6
A0ABD1V6I2
A0ABD1V6K1
A0ABD1V6N1
A0ABD1V6N9
A0ABD1V6U4
A0ABD1V6Z2
A0ABD1V6Z8
A0ABD1V700
A0ABD1V708
A0ABD1V714
A0ABD1V746
A0ABD1V748
A0ABD1V753
A0ABD1V770
A0ABD1V777
A0ABD1V778
A0ABD1V792
A0ABD1V795
A0ABD1V7A0
A0ABD1V7A2
A0ABD1V7B5
A0ABD1V7C1
A0ABD1V7D4
A0ABD1V7D8
A0ABD1V7E6
A0ABD1V7G1
A0ABD1V7H4
A0ABD1V7H6
A0ABD1V7I2
A0ABD1V7I7
A0ABD1V7J4
A0ABD1V7J6
A0ABD1V7J9
A0ABD1V7K1
A0ABD1V7K5
A0ABD1V7K7
A0ABD1V7L0
A0ABD1V7L1
A0ABD1V7M6
A0ABD1V7M8
A0ABD1V7M9
A0ABD1V7N1
A0ABD1V7N2
A0ABD1V7P3
A0ABD1V7P4
A0ABD1V7Q0
A0ABD1V7Q9
A0ABD1V7R4
A0ABD1V7S9
A0ABD1V7T6
A0ABD1V7V4
A0ABD1V7V8
A0ABD1V7X3
A0ABD1V7X4
A0ABD1V7Y4
A0ABD1V7Y8
A0ABD1V7Z0
A0ABD1V7Z5
A0ABD1V800
A0ABD1V807
A0ABD1V812
A0ABD1V822
A0ABD1V828
A0ABD1V831
A0ABD1V833
A0ABD1V840
A0ABD1V848
A0ABD1V858
A0ABD1V861
A0ABD1V883
A0ABD1V885
A0ABD1V886
A0ABD1V8A1
A0ABD1V8A4
A0ABD1V8B3
A0ABD1V8B4
A0ABD1V8B5
A0ABD1V8B6
A0ABD1V8C1
A0ABD1V8C3
A0ABD1V8C9
A0ABD1V8D6
A0ABD1V8E5
A0ABD1V8F4
A0ABD1V8G1
A0ABD1V8G2
A0ABD1V8H0
A0ABD1V8H9
A0ABD1V8J9
A0ABD1V8K3
A0ABD1V8K4
A0ABD1V8K7
A0ABD1V8M9
A0ABD1V8N3
A0ABD1V8P2
A0ABD1V8P3
A0ABD1V8P6
A0ABD1V8Q0
A0ABD1V8R9
A0ABD1V8S0
A0ABD1V8T9
A0ABD1V8U3
A0ABD1V8U8
A0ABD1V8W6
A0ABD1V8W8
A0ABD1V8X2
A0ABD1V8Y0
A0ABD1V8Y2
A0ABD1V8Z3
A0ABD1V8Z6
A0ABD1V923
A0ABD1V925
A0ABD1V948
A0ABD1V951
A0ABD1V957
A0ABD1V960
A0ABD1V967
A0ABD1V969
A0ABD1V971
A0ABD1V973
A0ABD1V982
A0ABD1V986
A0ABD1V988
A0ABD1V990
A0ABD1V9A0
A0ABD1V9A3
A0ABD1V9A9
A0ABD1V9B3
A0ABD1V9C8
A0ABD1V9D0
A0ABD1V9D6
A0ABD1V9E1
A0ABD1V9F9
A0ABD1V9I6
A0ABD1V9J2
A0ABD1V9J3
A0ABD1V9K0
A0ABD1V9K1
A0ABD1V9K3
A0ABD1V9K7
A0ABD1V9L5
A0ABD1V9L9
A0ABD1V9M0
A0ABD1V9M8
A0ABD1V9N4
A0ABD1V9N6
A0ABD1V9P1
A0ABD1V9P6
A0ABD1V9P7
A0ABD1V9Q0
A0ABD1V9Q1
A0ABD1V9Q2
A0ABD1V9Q4
A0ABD1V9R3
A0ABD1V9R4
A0ABD1V9R6
A0ABD1V9S0
A0ABD1V9S3
A0ABD1V9S7
A0ABD1V9T4
A0ABD1V9U3
A0ABD1V9U8
A0ABD1V9V7
A0ABD1V9V8
A0ABD1V9W1
A0ABD1V9W7
A0ABD1V9W8
A0ABD1V9X1
A0ABD1V9X6
A0ABD1V9Y3
A0ABD1V9Y7
A0ABD1V9Z2
A0ABD1VA02
A0ABD1VA04
A0ABD1VA16
A0ABD1VA17
A0ABD1VA18
A0ABD1VA25
A0ABD1VA39
A0ABD1VA42
A0ABD1VA49
A0ABD1VA56
A0ABD1VA72
A0ABD1VA76
A0ABD1VA82
A0ABD1VA86
A0ABD1VA88
A0ABD1VA90
A0ABD1VA91
A0ABD1VAA5
A0ABD1VAB0
A0ABD1VAC1
A0ABD1VAC4
A0ABD1VAD0
A0ABD1VAD3
A0ABD1VAD4
A0ABD1VAE0
A0ABD1VAE8
A0ABD1VAF0
A0ABD1VAF6
A0ABD1VAF8
A0ABD1VAG2
A0ABD1VAG4
A0ABD1VAH2
A0ABD1VAH7
A0ABD1VAI5
A0ABD1VAJ5
A0ABD1VAJ6
A0ABD1VAL1
A0ABD1VAM6
A0ABD1VAM7
A0ABD1VAN3
A0ABD1VAN8
A0ABD1VAP4
A0ABD1VAP5
A0ABD1VAP8
A0ABD1VAQ3
A0ABD1VAQ4
A0ABD1VAQ7
A0ABD1VAR1
A0ABD1VAS1
A0ABD1VAS4
A0ABD1VAS7
A0ABD1VAT0
A0ABD1VAT1
A0ABD1VAT3
A0ABD1VAT5
A0ABD1VAT8
A0ABD1VAU2
A0ABD1VAU4
A0ABD1VAU8
A0ABD1VAY5
A0ABD1VAY8
A0ABD1VAZ1
A0ABD1VB23
A0ABD1VB25
A0ABD1VB33
A0ABD1VB39
A0ABD1VB41
A0ABD1VB52
A0ABD1VB73
A0ABD1VB90
A0ABD1VB93
A0ABD1VB96
A0ABD1VBA0
A0ABD1VBB2
A0ABD1VBD6
A0ABD1VBD8
A0ABD1VBD9
A0ABD1VBE1
A0ABD1VBH4
A0ABD1VBI0
A0ABD1VBI5
A0ABD1VBI8
A0ABD1VBJ3
A0ABD1VBJ8
A0ABD1VBK1
A0ABD1VBK6
A0ABD1VBL4
A0ABD1VBN0
A0ABD1VBN4
A0ABD1VBN5
A0ABD1VBN6
A0ABD1VBN8
A0ABD1VBN9
A0ABD1VBP2
A0ABD1VBP3
A0ABD1VBQ0
A0ABD1VBQ5
A0ABD1VBQ7
A0ABD1VBQ9
A0ABD1VBS0
A0ABD1VBS7
A0ABD1VBT1
A0ABD1VBT6
A0ABD1VBT7
A0ABD1VBT8
A0ABD1VBU4
A0ABD1VBV1
A0ABD1VBV6
A0ABD1VBW2
A0ABD1VBW5
A0ABD1VBW8
A0ABD1VBW9
A0ABD1VBX0
A0ABD1VBX4
A0ABD1VBX5
A0ABD1VBX6
A0ABD1VBY1
A0ABD1VBZ1
A0ABD1VBZ3
A0ABD1VBZ5
A0ABD1VBZ9
A0ABD1VC05
A0ABD1VC06
A0ABD1VC08
A0ABD1VC11
A0ABD1VC12
A0ABD1VC16
A0ABD1VC17
A0ABD1VC20
A0ABD1VC21
A0ABD1VC25
A0ABD1VC39
A0ABD1VC40
A0ABD1VC42
A0ABD1VC46
A0ABD1VC48
A0ABD1VC60
A0ABD1VC67
A0ABD1VC73
A0ABD1VC80
A0ABD1VC94
A0ABD1VC97
A0ABD1VCA2
A0ABD1VCA8
A0ABD1VCA9
A0ABD1VCB8
A0ABD1VCC1
A0ABD1VCC2
A0ABD1VCC3
A0ABD1VCD6
A0ABD1VCE3
A0ABD1VCE4
A0ABD1VCE7
A0ABD1VCF2
A0ABD1VCF8
A0ABD1VCG0
A0ABD1VCG4
A0ABD1VCG7
A0ABD1VCH4
A0ABD1VCH9
A0ABD1VCI3
A0ABD1VCI8
A0ABD1VCJ1
A0ABD1VCK4
A0ABD1VCM1
A0ABD1VCP0
A0ABD1VCQ9
A0ABD1VCR4
A0ABD1VCR6
A0ABD1VCS3
A0ABD1VCS4
A0ABD1VCU1
A0ABD1VCU2
A0ABD1VCU3
A0ABD1VCU9
A0ABD1VCV1
A0ABD1VCV8
A0ABD1VCW2
A0ABD1VCX0
A0ABD1VCX1
A0ABD1VCX4
A0ABD1VCX9
A0ABD1VCY9
A0ABD1VD02
A0ABD1VD03
A0ABD1VD10
A0ABD1VD13
A0ABD1VD21
A0ABD1VD23
A0ABD1VD35
A0ABD1VD36
A0ABD1VD38
A0ABD1VD41
A0ABD1VD45
A0ABD1VD47
A0ABD1VD48
A0ABD1VD60
A0ABD1VD67
A0ABD1VD68
A0ABD1VD70
A0ABD1VD82
A0ABD1VD83
A0ABD1VD93
A0ABD1VDB2
A0ABD1VDB9
A0ABD1VDC1
A0ABD1VDC6
A0ABD1VDC9
A0ABD1VDD3
A0ABD1VDE1
A0ABD1VDE6
A0ABD1VDF6
A0ABD1VDF7
A0ABD1VDH4
A0ABD1VDH6
A0ABD1VDI2
A0ABD1VDJ2
A0ABD1VDJ9
A0ABD1VDK5
A0ABD1VDK6
A0ABD1VDL0
A0ABD1VDL1
A0ABD1VDL2
A0ABD1VDL7
A0ABD1VDM3
A0ABD1VDP0
A0ABD1VDQ3
A0ABD1VDR3
A0ABD1VDR9
A0ABD1VDS9
A0ABD1VDT6
A0ABD1VDT7
A0ABD1VDU8
A0ABD1VDV6
A0ABD1VDW5
A0ABD1VDW7
A0ABD1VDW9
A0ABD1VDY0
A0ABD1VDY2
A0ABD1VDZ3
A0ABD1VE06
A0ABD1VE13
A0ABD1VE22
A0ABD1VE27
A0ABD1VE32
A0ABD1VE34
A0ABD1VE35
A0ABD1VE42
A0ABD1VE52
A0ABD1VE53
A0ABD1VE62
A0ABD1VE66
A0ABD1VE72
A0ABD1VE74
A0ABD1VE77
A0ABD1VE81
A0ABD1VE83
A0ABD1VE86
A0ABD1VE88
A0ABD1VE98
A0ABD1VEA4
A0ABD1VEC6
A0ABD1VED2
A0ABD1VEE3
A0ABD1VEE6
A0ABD1VEF2
A0ABD1VEF5
A0ABD1VEF8
A0ABD1VEG2
A0ABD1VEG3
A0ABD1VEI2
A0ABD1VEI3
A0ABD1VEJ3
A0ABD1VEK9
A0ABD1VEL4
A0ABD1VEM3
A0ABD1VEM6
A0ABD1VEP0
A0ABD1VEQ5
A0ABD1VER0
A0ABD1VES3
A0ABD1VES5
A0ABD1VET1
A0ABD1VET6
A0ABD1VET9
A0ABD1VEU4
A0ABD1VEW3
A0ABD1VEW4
A0ABD1VEX3
A0ABD1VEY5
A0ABD1VEY8
A0ABD1VEZ9
A0ABD1VF02
A0ABD1VF03
A0ABD1VF10
A0ABD1VF11
A0ABD1VF12
A0ABD1VF15
A0ABD1VF18
A0ABD1VF23
A0ABD1VF30
A0ABD1VF55
A0ABD1VF65
A0ABD1VF74
A0ABD1VF79
A0ABD1VF85
A0ABD1VF86
A0ABD1VF92
A0ABD1VF93
A0ABD1VFA2
A0ABD1VFC4
A0ABD1VFC5
A0ABD1VFC9
A0ABD1VFD2
A0ABD1VFD6
A0ABD1VFE2
A0ABD1VFE9
A0ABD1VFF1
A0ABD1VFG0
A0ABD1VFH0
A0ABD1VFH9
A0ABD1VFI1
A0ABD1VFJ3
A0ABD1VFK3
A0ABD1VFK9
A0ABD1VFL2
A0ABD1VFL6
A0ABD1VFM0
A0ABD1VFM6
A0ABD1VFM7
A0ABD1VFM9
A0ABD1VFN2
A0ABD1VFN5
A0ABD1VFP1
A0ABD1VFP3
A0ABD1VFP5
A0ABD1VFP8
A0ABD1VFP9
A0ABD1VFQ1
A0ABD1VFQ3
A0ABD1VFQ4
A0ABD1VFQ8
A0ABD1VFR0
A0ABD1VFR1
A0ABD1VFS5
A0ABD1VFT0
A0ABD1VFT7
A0ABD1VFT9
A0ABD1VFU4
A0ABD1VFU8
A0ABD1VFU9
A0ABD1VFV1
A0ABD1VFV2
A0ABD1VFV7
A0ABD1VFW7
A0ABD1VFX1
A0ABD1VFX2
A0ABD1VFX3
A0ABD1VFX8
A0ABD1VFY0
A0ABD1VFY1
A0ABD1VFY3
A0ABD1VFY4
A0ABD1VFY5
A0ABD1VFZ0
A0ABD1VFZ7
A0ABD1VG00
A0ABD1VG04
A0ABD1VG07
A0ABD1VG10
A0ABD1VG14
A0ABD1VG15
A0ABD1VG17
A0ABD1VG20
A0ABD1VG25
A0ABD1VG46
A0ABD1VG47
A0ABD1VG50
A0ABD1VG51
A0ABD1VG61
A0ABD1VG62
A0ABD1VG68
A0ABD1VG69
A0ABD1VG72
A0ABD1VG76
A0ABD1VG87
A0ABD1VG92
A0ABD1VG93
A0ABD1VG96
A0ABD1VGA0
A0ABD1VGA7
A0ABD1VGA8
A0ABD1VGB6
A0ABD1VGD0
A0ABD1VGD9
A0ABD1VGE6
A0ABD1VGE9
A0ABD1VGG9
A0ABD1VGH3
A0ABD1VGH7
A0ABD1VGI2
A0ABD1VGJ1
A0ABD1VGJ7
A0ABD1VGJ9
A0ABD1VGK3
A0ABD1VGK6
A0ABD1VGK8
A0ABD1VGK9
A0ABD1VGL4
A0ABD1VGM1
A0ABD1VGM4
A0ABD1VGM7
A0ABD1VGN8
A0ABD1VGP6
A0ABD1VGP7
A0ABD1VGR4
A0ABD1VGR5
A0ABD1VGS1
A0ABD1VGT5
A0ABD1VGU0
A0ABD1VGU6
A0ABD1VGV4
A0ABD1VGV5
A0ABD1VGW1
A0ABD1VGY7
A0ABD1VGZ6
A0ABD1VH07
A0ABD1VH08
A0ABD1VH09
A0ABD1VH30
A0ABD1VH31
A0ABD1VH34
A0ABD1VH36
A0ABD1VH37
A0ABD1VH39
A0ABD1VH46
A0ABD1VH52
A0ABD1VH57
A0ABD1VH69
A0ABD1VH72
A0ABD1VH75
A0ABD1VH85
A0ABD1VH95
A0ABD1VH96
A0ABD1VH97
A0ABD1VHA3
A0ABD1VHC0
A0ABD1VHC4
A0ABD1VHD4
A0ABD1VHD6
A0ABD1VHD8
A0ABD1VHD9
A0ABD1VHE2
A0ABD1VHE5
A0ABD1VHF3
A0ABD1VHG2
A0ABD1VHG7
A0ABD1VHI1
A0ABD1VHI3
A0ABD1VHJ1
A0ABD1VHJ8
A0ABD1VHK0
A0ABD1VHL4
A0ABD1VHM3
A0ABD1VHM4
A0ABD1VHM5
A0ABD1VHM9
A0ABD1VHP7
A0ABD1VHQ7
A0ABD1VHR6
A0ABD1VHR9
A0ABD1VHS9
A0ABD1VHT1
A0ABD1VHT6
A0ABD1VHU2
A0ABD1VHV0
A0ABD1VHV8
A0ABD1VHW5
A0ABD1VHX6
A0ABD1VHY0
A0ABD1VHY1
A0ABD1VHY2
A0ABD1VHY6
A0ABD1VHY8
A0ABD1VHY9
A0ABD1VHZ3
A0ABD1VI01
A0ABD1VI03
A0ABD1VI05
A0ABD1VI06
A0ABD1VI07
A0ABD1VI11
A0ABD1VI12
A0ABD1VI16
A0ABD1VI26
A0ABD1VI28
A0ABD1VI33
A0ABD1VI35
A0ABD1VI39
A0ABD1VI45
A0ABD1VI51
A0ABD1VI54
A0ABD1VI59
A0ABD1VI67
A0ABD1VI76
A0ABD1VI83
A0ABD1VI86
A0ABD1VI89
A0ABD1VI90
A0ABD1VI91
A0ABD1VI92
A0ABD1VIA0
A0ABD1VIA5
A0ABD1VIB4
A0ABD1VIB5
A0ABD1VIC1
A0ABD1VID0
A0ABD1VID9
A0ABD1VIF3
A0ABD1VIF4
A0ABD1VIF5
A0ABD1VIF6
A0ABD1VIF8
A0ABD1VII0
A0ABD1VII1
A0ABD1VII4
A0ABD1VII6
A0ABD1VII8
A0ABD1VIJ2
A0ABD1VIL7
A0ABD1VIM5
A0ABD1VIN1
A0ABD1VIN2
A0ABD1VIQ0
A0ABD1VIQ3
A0ABD1VIQ5
A0ABD1VIR8
A0ABD1VIS7
A0ABD1VIT8
A0ABD1VIW0
A0ABD1VIW7
A0ABD1VJ08
A0ABD1VJ11
A0ABD1VJ22
A0ABD1VJ27
A0ABD1VJ29
A0ABD1VJ34
A0ABD1VJ35
A0ABD1VJ38
A0ABD1VJ39
A0ABD1VJ61
A0ABD1VJ64
A0ABD1VJ67
A0ABD1VJ78
A0ABD1VJ79
A0ABD1VJ80
A0ABD1VJ81
A0ABD1VJ82
A0ABD1VJ85
A0ABD1VJ89
A0ABD1VJ90
A0ABD1VJ92
A0ABD1VJ97
A0ABD1VJ99
A0ABD1VJA3
A0ABD1VJA9
A0ABD1VJB7
A0ABD1VJD1
A0ABD1VJD7
A0ABD1VJE5
A0ABD1VJE7
A0ABD1VJF2
A0ABD1VJF3
A0ABD1VJF8
A0ABD1VJG2
A0ABD1VJG7
A0ABD1VJI5
A0ABD1VJI9
A0ABD1VJK7
A0ABD1VJL2
A0ABD1VJL4
A0ABD1VJM7
A0ABD1VJM8
A0ABD1VJM9
A0ABD1VJN2
A0ABD1VJN5
A0ABD1VJN6
A0ABD1VJN7
A0ABD1VJN8
A0ABD1VJN9
A0ABD1VJP2
A0ABD1VJQ3
A0ABD1VJQ4
A0ABD1VJQ6
A0ABD1VJQ8
A0ABD1VJR2
A0ABD1VJR7
A0ABD1VJT7
A0ABD1VJT8
A0ABD1VJT9
A0ABD1VJU0
A0ABD1VJU2
A0ABD1VJU4
A0ABD1VJU8
A0ABD1VJV3
A0ABD1VJV4
A0ABD1VJX0
A0ABD1VJX2
A0ABD1VJX5
A0ABD1VJY2
A0ABD1VJZ2
A0ABD1VK07
A0ABD1VK11
A0ABD1VK15
A0ABD1VK24
A0ABD1VK26
A0ABD1VK28
A0ABD1VK40
A0ABD1VK44
A0ABD1VK49
A0ABD1VK54
A0ABD1VK55
A0ABD1VK65
A0ABD1VK69
A0ABD1VK70
A0ABD1VK88
A0ABD1VK91
A0ABD1VK93
A0ABD1VKA0
A0ABD1VKA4
A0ABD1VKA6
A0ABD1VKA9
A0ABD1VKB2
A0ABD1VKB6
A0ABD1VKC0
A0ABD1VKC7
A0ABD1VKC8
A0ABD1VKD4
A0ABD1VKD7
A0ABD1VKD8
A0ABD1VKE1
A0ABD1VKF0
A0ABD1VKF2
A0ABD1VKF7
A0ABD1VKG2
A0ABD1VKG4
A0ABD1VKH0
A0ABD1VKH6
A0ABD1VKI5
A0ABD1VKI6
A0ABD1VKK5
A0ABD1VKL0
A0ABD1VKM0
A0ABD1VKM7
A0ABD1VKN7
A0ABD1VKN9
A0ABD1VKP6
A0ABD1VKQ6
A0ABD1VKR3
A0ABD1VKS8
A0ABD1VKV6
A0ABD1VKV7
A0ABD1VKX0
A0ABD1VKX8
A0ABD1VKZ0
A0ABD1VKZ8
A0ABD1VL14
A0ABD1VL18
A0ABD1VL23
A0ABD1VL30
A0ABD1VL45
A0ABD1VL50
A0ABD1VL61
A0ABD1VL63
A0ABD1VL75
A0ABD1VL78
A0ABD1VL84
A0ABD1VL95
A0ABD1VLA1
A0ABD1VLA7
A0ABD1VLC2
A0ABD1VLC6
A0ABD1VLE2
A0ABD1VLE4
A0ABD1VLF4
A0ABD1VLG7
A0ABD1VLH4
A0ABD1VLI2
A0ABD1VLI6
A0ABD1VLJ3
A0ABD1VLK0
A0ABD1VLL1
A0ABD1VLL4
A0ABD1VLL5
A0ABD1VLM0
A0ABD1VLQ7
A0ABD1VLQ8
A0ABD1VLR1
A0ABD1VLS1
A0ABD1VLT8
A0ABD1VLU4
A0ABD1VLV5
A0ABD1VLV7
A0ABD1VLX6
A0ABD1VLZ7
A0ABD1VLZ8
A0ABD1VM05
A0ABD1VM06
A0ABD1VM19
A0ABD1VM29
A0ABD1VM40
A0ABD1VM50
A0ABD1VM51
A0ABD1VM57
A0ABD1VM58
A0ABD1VM67
A0ABD1VM70
A0ABD1VM71
A0ABD1VM93
A0ABD1VM95
A0ABD1VMA9
A0ABD1VMB1
A0ABD1VMB7
A0ABD1VMC8
A0ABD1VME2
A0ABD1VME5
A0ABD1VMG2
A0ABD1VMG6
A0ABD1VMH3
A0ABD1VMH9
A0ABD1VMI1
A0ABD1VMJ2
A0ABD1VMJ8
A0ABD1VMK1
A0ABD1VMK3
A0ABD1VML3
A0ABD1VML7
A0ABD1VML9
A0ABD1VMN1
A0ABD1VMN9
A0ABD1VMP4
A0ABD1VMP9
A0ABD1VMQ6
A0ABD1VMR2
A0ABD1VMS2
A0ABD1VMT5
A0ABD1VMU2
A0ABD1VMW5
A0ABD1VMW7
A0ABD1VMX2
A0ABD1VMX9
A0ABD1VMY0
A0ABD1VMY2
A0ABD1VN04
A0ABD1VN15
A0ABD1VN16
A0ABD1VN28
A0ABD1VN37
A0ABD1VN68
A0ABD1VN69
A0ABD1VN72
A0ABD1VN79
A0ABD1VN88
A0ABD1VN90
A0ABD1VN94
A0ABD1VNA6
A0ABD1VNA7
A0ABD1VNA8
A0ABD1VNB1
A0ABD1VNB2
A0ABD1VNB3
A0ABD1VNB4
A0ABD1VND7
A0ABD1VNE1
A0ABD1VNE3
A0ABD1VNE6
A0ABD1VNE7
A0ABD1VNF2
A0ABD1VNG8
A0ABD1VNI0
A0ABD1VNK1
A0ABD1VNL2
A0ABD1VNL6
A0ABD1VNM0
A0ABD1VNN0
A0ABD1VNP6
A0ABD1VNP8
A0ABD1VNQ3
A0ABD1VNR1
A0ABD1VNR6
A0ABD1VNT6
A0ABD1VNV0
A0ABD1VNV3
A0ABD1VNW1
A0ABD1VNW9
A0ABD1VNX3
A0ABD1VNX6
A0ABD1VNY4
A0ABD1VNY7
A0ABD1VNY9
A0ABD1VNZ4
A0ABD1VP02
A0ABD1VP04
A0ABD1VP05
A0ABD1VP13
A0ABD1VP18
A0ABD1VP30
A0ABD1VP36
A0ABD1VP44
A0ABD1VP47
A0ABD1VP50
A0ABD1VP54
A0ABD1VP55
A0ABD1VP58
A0ABD1VP62
A0ABD1VP64
A0ABD1VP73
A0ABD1VP74
A0ABD1VP84
A0ABD1VP91
A0ABD1VP93
A0ABD1VP94
A0ABD1VP95
A0ABD1VP99
A0ABD1VPA1
A0ABD1VPA6
A0ABD1VPB4
A0ABD1VPC0
A0ABD1VPC1
A0ABD1VPC6
A0ABD1VPD1
A0ABD1VPD2
A0ABD1VPE3
A0ABD1VPE4
A0ABD1VPE5
A0ABD1VPE7
A0ABD1VPF0
A0ABD1VPG8
A0ABD1VPH1
A0ABD1VPI2
A0ABD1VPI3
A0ABD1VPI9
A0ABD1VPJ3
A0ABD1VPJ8
A0ABD1VPK7
A0ABD1VPK9
A0ABD1VPL6
A0ABD1VPL7
A0ABD1VPN1
A0ABD1VPN5
A0ABD1VPQ9
A0ABD1VPR8
A0ABD1VPS2
A0ABD1VPS5
A0ABD1VPT2
A0ABD1VPT5
A0ABD1VPU1
A0ABD1VPU3
A0ABD1VPU7
A0ABD1VPV2
A0ABD1VPV9
A0ABD1VPW1
A0ABD1VPW2
A0ABD1VPW6
A0ABD1VPX0
A0ABD1VPX5
A0ABD1VPX9
A0ABD1VPY0
A0ABD1VPY4
A0ABD1VPZ1
A0ABD1VPZ6
A0ABD1VQ00
A0ABD1VQ02
A0ABD1VQ05
A0ABD1VQ12
A0ABD1VQ18
A0ABD1VQ20
A0ABD1VQ29
A0ABD1VQ45
A0ABD1VQ51
A0ABD1VQ58
A0ABD1VQ66
A0ABD1VQ78
A0ABD1VQ90
A0ABD1VQ94
A0ABD1VQ99
A0ABD1VQA2
A0ABD1VQA8
A0ABD1VQB0
A0ABD1VQB8
A0ABD1VQC1
A0ABD1VQD0
A0ABD1VQD1
A0ABD1VQD2
A0ABD1VQD7
A0ABD1VQF6
A0ABD1VQF9
A0ABD1VQG4
A0ABD1VQG5
A0ABD1VQH8
A0ABD1VQI3
A0ABD1VQI4
A0ABD1VQJ0
A0ABD1VQJ2
A0ABD1VQJ4
A0ABD1VQJ5
A0ABD1VQL7
A0ABD1VQM4
A0ABD1VQN9
A0ABD1VQQ1
A0ABD1VQQ2
A0ABD1VQQ3
A0ABD1VQQ5
A0ABD1VQR4
A0ABD1VQU0
A0ABD1VQU2
A0ABD1VQU3
A0ABD1VQU5
A0ABD1VQV1
A0ABD1VQV3
A0ABD1VQV4
A0ABD1VQV7
A0ABD1VQV8
A0ABD1VQW3
A0ABD1VQW5
A0ABD1VQW8
A0ABD1VQX4
A0ABD1VQX6
A0ABD1VQY0
A0ABD1VQY2
A0ABD1VQY5
A0ABD1VQY7
A0ABD1VQZ0
A0ABD1VQZ5
A0ABD1VQZ9
A0ABD1VR04
A0ABD1VR07
A0ABD1VR09
A0ABD1VR10
A0ABD1VR11
A0ABD1VR18
A0ABD1VR23
A0ABD1VR26
A0ABD1VR32
A0ABD1VR48
A0ABD1VR52
A0ABD1VR60
A0ABD1VR66
A0ABD1VR68
A0ABD1VR70
A0ABD1VR82
A0ABD1VR83
A0ABD1VR91
A0ABD1VR95
A0ABD1VRA0
A0ABD1VRA2
A0ABD1VRB4
A0ABD1VRB7
A0ABD1VRB8
A0ABD1VRB9
A0ABD1VRD3
A0ABD1VRD7
A0ABD1VRD8
A0ABD1VRE0
A0ABD1VRE3
A0ABD1VRE4
A0ABD1VRE6
A0ABD1VRE7
A0ABD1VRE9
A0ABD1VRF8
A0ABD1VRG1
A0ABD1VRG9
A0ABD1VRH1
A0ABD1VRH9
A0ABD1VRI9
A0ABD1VRJ1
A0ABD1VRJ7
A0ABD1VRK7
A0ABD1VRL0
A0ABD1VRL1
A0ABD1VRL3
A0ABD1VRL7
A0ABD1VRM4
A0ABD1VRM5
A0ABD1VRM6
A0ABD1VRM9
A0ABD1VRN2
A0ABD1VRN3
A0ABD1VRN5
A0ABD1VRP0
A0ABD1VRQ3
A0ABD1VRQ5
A0ABD1VRR0
A0ABD1VRR7
A0ABD1VRS7
A0ABD1VRS8
A0ABD1VRT1
A0ABD1VRU3
A0ABD1VRV4
A0ABD1VRV5
A0ABD1VRV6
A0ABD1VRW7
A0ABD1VRY1
A0ABD1VRY4
A0ABD1VS02
A0ABD1VS31
A0ABD1VS33
A0ABD1VS35
A0ABD1VS37
A0ABD1VS39
A0ABD1VS42
A0ABD1VS50
A0ABD1VS65
A0ABD1VS70
A0ABD1VS73
A0ABD1VS76
A0ABD1VS79
A0ABD1VS89
A0ABD1VS97
A0ABD1VSA1
A0ABD1VSB9
A0ABD1VSC4
A0ABD1VSC6
A0ABD1VSE0
A0ABD1VSE6
A0ABD1VSE7
A0ABD1VSG4
A0ABD1VSG6
A0ABD1VSG9
A0ABD1VSI2
A0ABD1VSI5
A0ABD1VSI8
A0ABD1VSJ7
A0ABD1VSK0
A0ABD1VSK1
A0ABD1VSM0
A0ABD1VSM1
A0ABD1VSM5
A0ABD1VSN0
A0ABD1VSN6
A0ABD1VSN9
A0ABD1VSP1
A0ABD1VSP6
A0ABD1VSQ3
A0ABD1VSQ5
A0ABD1VSR0
A0ABD1VSR2
A0ABD1VSR9
A0ABD1VSS0
A0ABD1VSS3
A0ABD1VST1
A0ABD1VST4
A0ABD1VST7
A0ABD1VST9
A0ABD1VSU6
A0ABD1VSU8
A0ABD1VSU9
A0ABD1VSV2
A0ABD1VSW1
A0ABD1VSW2
A0ABD1VSW4
A0ABD1VSW7
A0ABD1VSX2
A0ABD1VSX4
A0ABD1VSX6
A0ABD1VSY2
A0ABD1VSY8
A0ABD1VSZ2
A0ABD1VSZ7
A0ABD1VT01
A0ABD1VT03
A0ABD1VT04
A0ABD1VT10
A0ABD1VT13
A0ABD1VT16
A0ABD1VT26
A0ABD1VT27
A0ABD1VT31
A0ABD1VT34
A0ABD1VT51
A0ABD1VT54
A0ABD1VT55
A0ABD1VT80
A0ABD1VT83
A0ABD1VT89
A0ABD1VT94
A0ABD1VTB3
A0ABD1VTB8
A0ABD1VTC7
A0ABD1VTD0
A0ABD1VTD4
A0ABD1VTE8
A0ABD1VTF2
A0ABD1VTF6
A0ABD1VTF9
A0ABD1VTG3
A0ABD1VTG5
A0ABD1VTH1
A0ABD1VTH5
A0ABD1VTH6
A0ABD1VTI4
A0ABD1VTI7
A0ABD1VTJ0
A0ABD1VTL4
A0ABD1VTL8
A0ABD1VTM3
A0ABD1VTM6
A0ABD1VTN5
A0ABD1VTP0
A0ABD1VTP6
A0ABD1VTQ2
A0ABD1VTQ3
A0ABD1VTR1
A0ABD1VTR2
A0ABD1VTR6
A0ABD1VTT5
A0ABD1VTU5
A0ABD1VTU6
A0ABD1VTV1
A0ABD1VTW3
A0ABD1VTW4
A0ABD1VTW8
A0ABD1VTY5
A0ABD1VTY8
A0ABD1VU06
A0ABD1VU14
A0ABD1VU18
A0ABD1VU20
A0ABD1VU21
A0ABD1VU24
A0ABD1VU25
A0ABD1VU29
A0ABD1VU30
A0ABD1VU33
A0ABD1VU36
A0ABD1VU40
A0ABD1VU43
A0ABD1VU50
A0ABD1VU71
A0ABD1VU72
A0ABD1VU75
A0ABD1VU78
A0ABD1VU88
A0ABD1VU93
A0ABD1VUA0
A0ABD1VUA2
A0ABD1VUB1
A0ABD1VUB3
A0ABD1VUC1
A0ABD1VUC8
A0ABD1VUD4
A0ABD1VUD8
A0ABD1VUD9
A0ABD1VUE0
A0ABD1VUE3
A0ABD1VUG0
A0ABD1VUH2
A0ABD1VUJ9
A0ABD1VUK1
A0ABD1VUK5
A0ABD1VUK9
A0ABD1VUL3
A0ABD1VUL5
A0ABD1VUM8
A0ABD1VUN6
A0ABD1VUP2
A0ABD1VUP5
A0ABD1VUP7
A0ABD1VUP8
A0ABD1VUP9
A0ABD1VUQ0
A0ABD1VUQ4
A0ABD1VUR1
A0ABD1VUR7
A0ABD1VUS0
A0ABD1VUS6
A0ABD1VUS7
A0ABD1VUU6
A0ABD1VUV4
A0ABD1VUV8
A0ABD1VUW0
A0ABD1VUW6
A0ABD1VUW7
A0ABD1VUX4
A0ABD1VUX5
A0ABD1VUX6
A0ABD1VUY1
A0ABD1VUY6
A0ABD1VUZ9
A0ABD1VV01
A0ABD1VV02
A0ABD1VV06
A0ABD1VV07
A0ABD1VV11
A0ABD1VV25
A0ABD1VV36
A0ABD1VV45
A0ABD1VV54
A0ABD1VV61
A0ABD1VV64
A0ABD1VV66
A0ABD1VV87
A0ABD1VV88
A0ABD1VVB6
A0ABD1VVD2
A0ABD1VVD4
A0ABD1VVD6
A0ABD1VVE5
A0ABD1VVE7
A0ABD1VVF4
A0ABD1VVG5
A0ABD1VVG6
A0ABD1VVH5
A0ABD1VVH7
A0ABD1VVI4
A0ABD1VVJ6
A0ABD1VVJ7
A0ABD1VVK1
A0ABD1VVM2
A0ABD1VVM6
A0ABD1VVN2
A0ABD1VVN8
A0ABD1VVP0
A0ABD1VVP4
A0ABD1VVP5
A0ABD1VVQ5
A0ABD1VVQ7
A0ABD1VVR1
A0ABD1VVR2
A0ABD1VVR5
A0ABD1VVS1
A0ABD1VVU5
A0ABD1VVU7
A0ABD1VVU8
A0ABD1VVV1
A0ABD1VVX5
A0ABD1VVX8
A0ABD1VVY0
A0ABD1VVZ2
A0ABD1VVZ9
A0ABD1VW06
A0ABD1VW12
A0ABD1VW13
A0ABD1VW14
A0ABD1VW15
A0ABD1VW30
A0ABD1VW36
A0ABD1VW50
A0ABD1VW57
A0ABD1VW62
A0ABD1VW64
A0ABD1VW71
A0ABD1VW72
A0ABD1VWA6
A0ABD1VWB1
A0ABD1VWC7
A0ABD1VWD3
A0ABD1VWD6
A0ABD1VWE3
A0ABD1VWE7
A0ABD1VWF9
A0ABD1VWG7
A0ABD1VWH7
A0ABD1VWI1
A0ABD1VWI4
A0ABD1VWI5
A0ABD1VWI7
A0ABD1VWI8
A0ABD1VWJ7
A0ABD1VWN2
A0ABD1VWN5
A0ABD1VWN9
A0ABD1VWP1
A0ABD1VWP8
A0ABD1VWQ4
A0ABD1VWR1
A0ABD1VWR3
A0ABD1VWR9
A0ABD1VWS6
A0ABD1VWT4
A0ABD1VWT5
A0ABD1VWT6
A0ABD1VWT8
A0ABD1VWY2
A0ABD1VWY4
A0ABD1VWY7
A0ABD1VWY8
A0ABD1VWZ0
A0ABD1VX00
A0ABD1VX24
A0ABD1VX26
A0ABD1VX34
A0ABD1VX40
A0ABD1VX47
A0ABD1VX49
A0ABD1VX54
A0ABD1VX62
A0ABD1VX64
A0ABD1VX66
A0ABD1VX80
A0ABD1VX83
A0ABD1VXA1
A0ABD1VXA4
A0ABD1VXB9
A0ABD1VXC5
A0ABD1VXC8
A0ABD1VXD0
A0ABD1VXE6
A0ABD1VXG5
A0ABD1VXI3
A0ABD1VXK2
A0ABD1VXK3
A0ABD1VXK8
A0ABD1VXN7
A0ABD1VXQ8
A0ABD1VXR2
A0ABD1VXR4
A0ABD1VXS8
A0ABD1VXS9
A0ABD1VXT5
A0ABD1VXW0
A0ABD1VXW7
A0ABD1VXX3
A0ABD1VY03
A0ABD1VY09
A0ABD1VY20
A0ABD1VY30
A0ABD1VY36
A0ABD1VY41
A0ABD1VY56
A0ABD1VY70
A0ABD1VYB2
A0ABD1VYB5
A0ABD1VYB6
A0ABD1VYC7
A0ABD1VYC8
A0ABD1VYD7
A0ABD1VYE2
A0ABD1VYI4
A0ABD1VYI5
A0ABD1VYJ4
A0ABD1VYJ9
A0ABD1VYK9
A0ABD1VYL8
A0ABD1VYM2
A0ABD1VYM3
A0ABD1VYM9
A0ABD1VYN1
A0ABD1VYN5
A0ABD1VYP2
A0ABD1VYR9
A0ABD1VYT2
A0ABD1VYU9
A0ABD1VYV3
A0ABD1VYX9
A0ABD1VYY4
A0ABD1VYZ0
A0ABD1VZ22
A0ABD1VZ51
A0ABD1VZ60
A0ABD1VZ64
A0ABD1VZ67
A0ABD1VZ69
A0ABD1VZ73
A0ABD1VZ75
A0ABD1VZ76
A0ABD1VZ93
A0ABD1VZA8
A0ABD1VZB3
A0ABD1VZE6
A0ABD1VZF0
A0ABD1VZG0
A0ABD1VZG3
A0ABD1VZG6
A0ABD1VZI3
A0ABD1VZJ0
A0ABD1VZL5
A0ABD1VZN1
A0ABD1VZP3
A0ABD1VZP8
A0ABD1VZR3
A0ABD1VZS0
A0ABD1VZS3
A0ABD1VZT9
A0ABD1VZU3
A0ABD1VZU5
A0ABD1VZV5
A0ABD1VZZ4
A0ABD1W010
A0ABD1W038
A0ABD1W039
A0ABD1W040
A0ABD1W045
A0ABD1W066
A0ABD1W075
A0ABD1W079
A0ABD1W080
A0ABD1W087
A0ABD1W0C6
A0ABD1W0C9
A0ABD1W0E0
A0ABD1W0E4
A0ABD1W0G1
A0ABD1W0G9
A0ABD1W0H2
A0ABD1W0H7
A0ABD1W0J0
A0ABD1W0J3
A0ABD1W0L5
A0ABD1W0L6
A0ABD1W0L7
A0ABD1W0L8
A0ABD1W0M8
A0ABD1W0Q2
A0ABD1W0S6
A0ABD1W0S9
A0ABD1W0T3
A0ABD1W0V9
A0ABD1W0X6
A0ABD1W0Y5
A0ABD1W0Y6
A0ABD1W0Y7
A0ABD1W0Z3
A0ABD1W100
A0ABD1W109
A0ABD1W115
A0ABD1W130
A0ABD1W150
A0ABD1W162
A0ABD1W174
A0ABD1W178
A0ABD1W190
A0ABD1W1A1
A0ABD1W1B0
A0ABD1W1C1
A0ABD1W1D0
A0ABD1W1E9
A0ABD1W1G7
A0ABD1W1H1
A0ABD1W1H5
A0ABD1W1H6
A0ABD1W1I7
A0ABD1W1K5
A0ABD1W1K7
A0ABD1W1L5
A0ABD1W1M2
A0ABD1W1N7
A0ABD1W1P1
A0ABD1W1Q4
A0ABD1W1R1
A0ABD1W1R3
A0ABD1W1R4
A0ABD1W1R6
A0ABD1W1S2
A0ABD1W1S7
A0ABD1W1T0
A0ABD1W1T3
A0ABD1W1U7
A0ABD1W1W3
A0ABD1W1W6
A0ABD1W1X7
A0ABD1W1Y5
A0ABD1W1Y9
A0ABD1W1Z1
A0ABD1W202
A0ABD1W204
A0ABD1W215
A0ABD1W224
A0ABD1W230
A0ABD1W250
A0ABD1W251
A0ABD1W257
A0ABD1W264
A0ABD1W275
A0ABD1W285
A0ABD1W286
A0ABD1W292
A0ABD1W2A6
A0ABD1W2A8
A0ABD1W2B1
A0ABD1W2B4
A0ABD1W2B9
A0ABD1W2C3
A0ABD1W2C4
A0ABD1W2D1
A0ABD1W2D2
A0ABD1W2D8
A0ABD1W2F1
A0ABD1W2G0
A0ABD1W2G4
A0ABD1W2G6
A0ABD1W2G9
A0ABD1W2H2
A0ABD1W2H4
A0ABD1W2H5
A0ABD1W2H8
A0ABD1W2I7
A0ABD1W2J0
A0ABD1W2J2
A0ABD1W2J5
A0ABD1W2K9
A0ABD1W2L9
A0ABD1W2M0
A0ABD1W2M5
A0ABD1W2N4
A0ABD1W2P0
A0ABD1W2P4
A0ABD1W2P9
A0ABD1W2Q8
A0ABD1W2R4
A0ABD1W2T4
A0ABD1W2U1
A0ABD1W2X0
A0ABD1W2X7
A0ABD1W2Z2
A0ABD1W2Z3
A0ABD1W2Z5
A0ABD1W2Z6
A0ABD1W301
A0ABD1W303
A0ABD1W317
A0ABD1W319
A0ABD1W329
A0ABD1W340
A0ABD1W342
A0ABD1W351
A0ABD1W352
A0ABD1W362
A0ABD1W364
A0ABD1W378
A0ABD1W383
A0ABD1W388
A0ABD1W394
A0ABD1W3B1
A0ABD1W3B5
A0ABD1W3C0
A0ABD1W3C1
A0ABD1W3D4
A0ABD1W3E4
A0ABD1W3F8
A0ABD1W3H2
A0ABD1W3I2
A0ABD1W3I5
A0ABD1W3J8
A0ABD1W3K1
A0ABD1W3L3
A0ABD1W3M4
A0ABD1W3N9
A0ABD1W3P3
A0ABD1W3P6
A0ABD1W3P7
A0ABD1W3Q8
A0ABD1W3R3
A0ABD1W3R5
A0ABD1W3R6
A0ABD1W3S4
A0ABD1W3S5
A0ABD1W3U0
A0ABD1W3V3
A0ABD1W3V8
A0ABD1W3W4
A0ABD1W3X5
A0ABD1W3X8
A0ABD1W3Y0
A0ABD1W3Y8
A0ABD1W3Z4
A0ABD1W3Z5
A0ABD1W400
A0ABD1W413
A0ABD1W424
A0ABD1W426
A0ABD1W432
A0ABD1W444
A0ABD1W448
A0ABD1W449
A0ABD1W465
A0ABD1W475
A0ABD1W477
A0ABD1W497
A0ABD1W4B8
A0ABD1W4D6
A0ABD1W4D8
A0ABD1W4D9
A0ABD1W4E3
A0ABD1W4E5
A0ABD1W4E8
A0ABD1W4E9
A0ABD1W4F1
A0ABD1W4F2
A0ABD1W4F4
A0ABD1W4F6
A0ABD1W4F8
A0ABD1W4G7
A0ABD1W4H4
A0ABD1W4H7
A0ABD1W4I0
A0ABD1W4I5
A0ABD1W4I7
A0ABD1W4K5
A0ABD1W4K7
A0ABD1W4K8
A0ABD1W4K9
A0ABD1W4M2
A0ABD1W4M4
A0ABD1W4M8
A0ABD1W4N9
A0ABD1W4P6
A0ABD1W4Q4
A0ABD1W4Q5
A0ABD1W4Q8
A0ABD1W4R5
A0ABD1W4R9
A0ABD1W4S3
A0ABD1W4S8
A0ABD1W4T6
A0ABD1W4T7
A0ABD1W4U2
A0ABD1W4W2
A0ABD1W4W3
A0ABD1W4W7
A0ABD1W4X1
A0ABD1W4Y3
A0ABD1W4Z1
A0ABD1W4Z3
A0ABD1W4Z5
A0ABD1W4Z9
A0ABD1W501
A0ABD1W504
A0ABD1W511
A0ABD1W518
A0ABD1W520
A0ABD1W526
A0ABD1W536
A0ABD1W540
A0ABD1W544
A0ABD1W550
A0ABD1W579
A0ABD1W580
A0ABD1W585
A0ABD1W588
A0ABD1W590
A0ABD1W596
A0ABD1W598
A0ABD1W599
A0ABD1W5A9
A0ABD1W5B2
A0ABD1W5B4
A0ABD1W5C1
A0ABD1W5D2
A0ABD1W5E1
A0ABD1W5E3
A0ABD1W5E7
A0ABD1W5F0
A0ABD1W5F7
A0ABD1W5F9
A0ABD1W5G0
A0ABD1W5G4
A0ABD1W5G8
A0ABD1W5H3
A0ABD1W5H8
A0ABD1W5I7
A0ABD1W5J5
A0ABD1W5J6
A0ABD1W5K0
A0ABD1W5K1
A0ABD1W5K9
A0ABD1W5L0
A0ABD1W5L2
A0ABD1W5M2
A0ABD1W5M4
A0ABD1W5M5
A0ABD1W5N4
A0ABD1W5N5
A0ABD1W5N6
A0ABD1W5N7
A0ABD1W5Q1
A0ABD1W5Q2
A0ABD1W5Q3
A0ABD1W5R2
A0ABD1W5R9
A0ABD1W5S4
A0ABD1W5S6
A0ABD1W5T7
A0ABD1W5U0
A0ABD1W5U3
A0ABD1W5V3
A0ABD1W5V4
A0ABD1W5W6
A0ABD1W5W8
A0ABD1W5X9
A0ABD1W5Y0
A0ABD1W618
A0ABD1W622
A0ABD1W623
A0ABD1W637
A0ABD1W642
A0ABD1W643
A0ABD1W646
A0ABD1W658
A0ABD1W663
A0ABD1W667
A0ABD1W680
A0ABD1W685
A0ABD1W693
A0ABD1W6A5
A0ABD1W6A9
A0ABD1W6B9
A0ABD1W6E5
A0ABD1W6E7
A0ABD1W6F7
A0ABD1W6H8
A0ABD1W6I1
A0ABD1W6I7
A0ABD1W6K9
A0ABD1W6M5
A0ABD1W6Q3
A0ABD1W6Q7
A0ABD1W6Q9
A0ABD1W6S9
A0ABD1W6U6
A0ABD1W6V3
A0ABD1W6V6
A0ABD1W6X4
A0ABD1W714
A0ABD1W721
A0ABD1W727
A0ABD1W731
A0ABD1W735
A0ABD1W740
A0ABD1W742
A0ABD1W746
A0ABD1W756
A0ABD1W776
A0ABD1W779
A0ABD1W785
A0ABD1W798
A0ABD1W7A4
A0ABD1W7A6
A0ABD1W7A7
A0ABD1W7A8
A0ABD1W7B1
A0ABD1W7B4
A0ABD1W7C6
A0ABD1W7C9
A0ABD1W7D1
A0ABD1W7E7
A0ABD1W7F2
A0ABD1W7G8
A0ABD1W7H8
A0ABD1W7J6
A0ABD1W7K6
A0ABD1W7L7
A0ABD1W7N2
A0ABD1W7N7
A0ABD1W7N8
A0ABD1W7P0
A0ABD1W7P3
A0ABD1W7P5
A0ABD1W7Q4
A0ABD1W7Q7
A0ABD1W7R0
A0ABD1W7R1
A0ABD1W7R2
A0ABD1W7R7
A0ABD1W7T3
A0ABD1W7T6
A0ABD1W7T9
A0ABD1W7U3
A0ABD1W7U7
A0ABD1W7U8
A0ABD1W7W8
A0ABD1W7Z0
A0ABD1W7Z4
A0ABD1W7Z5
A0ABD1W7Z7
A0ABD1W807
A0ABD1W813
A0ABD1W815
A0ABD1W819
A0ABD1W821
A0ABD1W833
A0ABD1W840
A0ABD1W841
A0ABD1W849
A0ABD1W850
A0ABD1W853
A0ABD1W854
A0ABD1W859
A0ABD1W865
A0ABD1W868
A0ABD1W878
A0ABD1W890
A0ABD1W8C7
A0ABD1W8D4
A0ABD1W8D7
A0ABD1W8E4
A0ABD1W8E8
A0ABD1W8F7
A0ABD1W8F8
A0ABD1W8G3
A0ABD1W8H7
A0ABD1W8J2
A0ABD1W8J3
A0ABD1W8L2
A0ABD1W8L6
A0ABD1W8M1
A0ABD1W8P8
A0ABD1W8R1
A0ABD1W8R9
A0ABD1W8S0
A0ABD1W8S7
A0ABD1W8T5
A0ABD1W8U2
A0ABD1W8U9
A0ABD1W8V0
A0ABD1W8W3
A0ABD1W8W9
A0ABD1W8X1
A0ABD1W8X2
A0ABD1W8X3
A0ABD1W8Y8
A0ABD1W8Z1
A0ABD1W8Z4
A0ABD1W8Z7
A0ABD1W8Z8
A0ABD1W906
A0ABD1W907
A0ABD1W909
A0ABD1W915
A0ABD1W922
A0ABD1W926
A0ABD1W944
A0ABD1W946
A0ABD1W948
A0ABD1W954
A0ABD1W957
A0ABD1W960
A0ABD1W964
A0ABD1W972
A0ABD1W983
A0ABD1W986
A0ABD1W987
A0ABD1W989
A0ABD1W991
A0ABD1W993
A0ABD1W994
A0ABD1W998
A0ABD1W9A5
A0ABD1W9D4
A0ABD1W9D9
A0ABD1W9F8
A0ABD1W9J1
A0ABD1W9J4
A0ABD1W9K0
A0ABD1W9K5
A0ABD1W9M1
A0ABD1W9N2
A0ABD1W9P1
A0ABD1W9Q0
A0ABD1W9Q8
A0ABD1W9R3
A0ABD1W9S2
A0ABD1W9S4
A0ABD1W9T6
A0ABD1W9U7
A0ABD1W9V9
A0ABD1W9W3
A0ABD1W9Y3
A0ABD1W9Z9
A0ABD1WA02
A0ABD1WA03
A0ABD1WA08
A0ABD1WA10
A0ABD1WA16
A0ABD1WA36
A0ABD1WA42
A0ABD1WA49
A0ABD1WA59
A0ABD1WA80
A0ABD1WA90
A0ABD1WA92
A0ABD1WA96
A0ABD1WAC0
A0ABD1WAC5
A0ABD1WAC6
A0ABD1WAC9
A0ABD1WAD0
A0ABD1WAE2
A0ABD1WAE8
A0ABD1WAF9
A0ABD1WAG8
A0ABD1WAH6
A0ABD1WAI8
A0ABD1WAJ1
A0ABD1WAJ6
A0ABD1WAJ8
A0ABD1WAL3
A0ABD1WAM2
A0ABD1WAN4
A0ABD1WAN5
A0ABD1WAN8
A0ABD1WAP1
A0ABD1WAP3
A0ABD1WAP8
A0ABD1WAQ5
A0ABD1WAQ9
A0ABD1WAR8
A0ABD1WAT5
A0ABD1WAU0
A0ABD1WAU5
A0ABD1WAU9
A0ABD1WAW2
A0ABD1WAW3
A0ABD1WAX9
A0ABD1WAZ8
A0ABD1WB05
A0ABD1WB14
A0ABD1WB29
A0ABD1WB33
A0ABD1WB34
A0ABD1WB35
A0ABD1WB45
A0ABD1WB50
A0ABD1WB52
A0ABD1WB60
A0ABD1WB67
A0ABD1WB70
A0ABD1WB73
A0ABD1WB74
A0ABD1WB89
A0ABD1WB93
A0ABD1WBA2
A0ABD1WBA3
A0ABD1WBA6
A0ABD1WBB4
A0ABD1WBC2
A0ABD1WBC6
A0ABD1WBC7
A0ABD1WBD8
A0ABD1WBE6
A0ABD1WBF0
A0ABD1WBF3
A0ABD1WBF6
A0ABD1WBF8
A0ABD1WBG1
A0ABD1WBG4
A0ABD1WBG9
A0ABD1WBH0
A0ABD1WBH3
A0ABD1WBH9
A0ABD1WBI1
A0ABD1WBK9
A0ABD1WBR0
A0ABD1WBR8
A0ABD1WBS0
A0ABD1WBS3
A0ABD1WBS4
A0ABD1WBS6
A0ABD1WBT4
A0ABD1WBU6
A0ABD1WBV0
A0ABD1WBW8
A0ABD1WBX4
A0ABD1WBX9
A0ABD1WBY5
A0ABD1WBY6
A0ABD1WBY7
A0ABD1WBY8
A0ABD1WBZ0
A0ABD1WBZ2
A0ABD1WBZ6
A0ABD1WC13
A0ABD1WC20
A0ABD1WC28
A0ABD1WC33
A0ABD1WC36
A0ABD1WC38
A0ABD1WC47
A0ABD1WC50
A0ABD1WC61
A0ABD1WC65
A0ABD1WC66
A0ABD1WC70
A0ABD1WC81
A0ABD1WC86
A0ABD1WC98
A0ABD1WCA4
A0ABD1WCA5
A0ABD1WCA6
A0ABD1WCB9
A0ABD1WCC5
A0ABD1WCE0
A0ABD1WCE6
A0ABD1WCE8
A0ABD1WCF8
A0ABD1WCH1
A0ABD1WCH3
A0ABD1WCH7
A0ABD1WCH9
A0ABD1WCK7
A0ABD1WCL9
A0ABD1WCM1
A0ABD1WCN0
A0ABD1WCP6
A0ABD1WCR2
A0ABD1WCS4
A0ABD1WCT7
A0ABD1WCT9
A0ABD1WCU1
A0ABD1WCU6
A0ABD1WCV0
A0ABD1WCV5
A0ABD1WCX3
A0ABD1WCX6
A0ABD1WCX8
A0ABD1WCY0
A0ABD1WCY3
A0ABD1WCY6
A0ABD1WCY8
A0ABD1WCZ9
A0ABD1WD03
A0ABD1WD06
A0ABD1WD15
A0ABD1WD21
A0ABD1WD24
A0ABD1WD32
A0ABD1WD48
A0ABD1WD50
A0ABD1WD52
A0ABD1WD57
A0ABD1WD58
A0ABD1WD63
A0ABD1WD69
A0ABD1WD74
A0ABD1WD97
A0ABD1WDA2
A0ABD1WDB1
A0ABD1WDC3
A0ABD1WDC6
A0ABD1WDD8
A0ABD1WDE2
A0ABD1WDE3
A0ABD1WDE5
A0ABD1WDE6
A0ABD1WDE8
A0ABD1WDF1
A0ABD1WDG3
A0ABD1WDG5
A0ABD1WDG7
A0ABD1WDG9
A0ABD1WDH1
A0ABD1WDH8
A0ABD1WDH9
A0ABD1WDI1
A0ABD1WDI2
A0ABD1WDJ2
A0ABD1WDJ7
A0ABD1WDK8
A0ABD1WDK9
A0ABD1WDN3
A0ABD1WDN6
A0ABD1WDP4
A0ABD1WDP5
A0ABD1WDP7
A0ABD1WDQ0
A0ABD1WDQ7
A0ABD1WDR4
A0ABD1WDR8
A0ABD1WDS0
A0ABD1WDS2
A0ABD1WDT3
A0ABD1WDT6
A0ABD1WDT7
A0ABD1WDV0
A0ABD1WDV3
A0ABD1WDW0
A0ABD1WDW1
A0ABD1WDW2
A0ABD1WDW7
A0ABD1WDY1
A0ABD1WDY6
A0ABD1WDY7
A0ABD1WDZ1
A0ABD1WDZ4
A0ABD1WDZ7
A0ABD1WE00
A0ABD1WE03
A0ABD1WE04
A0ABD1WE09
A0ABD1WE17
A0ABD1WE21
A0ABD1WE25
A0ABD1WE26
A0ABD1WE30
A0ABD1WE47
A0ABD1WE50
A0ABD1WE52
A0ABD1WE54
A0ABD1WE56
A0ABD1WE58
A0ABD1WE63
A0ABD1WE81
A0ABD1WE89
A0ABD1WE92
A0ABD1WE96
A0ABD1WEA7
A0ABD1WEB1
A0ABD1WEB7
A0ABD1WEC0
A0ABD1WEC5
A0ABD1WED4
A0ABD1WEE5
A0ABD1WEF1
A0ABD1WEF7
A0ABD1WEG2
A0ABD1WEG3
A0ABD1WEG4
A0ABD1WEG8
A0ABD1WEH0
A0ABD1WEI4
A0ABD1WEI9
A0ABD1WEJ5
A0ABD1WEJ6
A0ABD1WEJ7
A0ABD1WEL1
A0ABD1WEL6
A0ABD1WEM2
A0ABD1WEM7
A0ABD1WEN1
A0ABD1WEN2
A0ABD1WEN3
A0ABD1WEP2
A0ABD1WEP4
A0ABD1WEP7
A0ABD1WEQ5
A0ABD1WEQ9
A0ABD1WES0
A0ABD1WES4
A0ABD1WET3
A0ABD1WET9
A0ABD1WEU0
A0ABD1WEU7
A0ABD1WEV2
A0ABD1WEW7
A0ABD1WEX1
A0ABD1WEX9
A0ABD1WEY8
A0ABD1WEZ3
A0ABD1WEZ9
A0ABD1WF16
A0ABD1WF19
A0ABD1WF25
A0ABD1WF35
A0ABD1WF44
A0ABD1WF61
A0ABD1WF84
A0ABD1WF91
A0ABD1WF98
A0ABD1WFA3
A0ABD1WFB2
A0ABD1WFC6
A0ABD1WFE6
A0ABD1WFF4
A0ABD1WFF5
A0ABD1WFG0
A0ABD1WFG4
A0ABD1WFH3
A0ABD1WFH4
A0ABD1WFH7
A0ABD1WFI7
A0ABD1WFJ4
A0ABD1WFL3
A0ABD1WFL5
A0ABD1WFL9
A0ABD1WFM6
A0ABD1WFM8
A0ABD1WFP1
A0ABD1WFP3
A0ABD1WFP8
A0ABD1WFR6
A0ABD1WFS1
A0ABD1WFS2
A0ABD1WFS8
A0ABD1WFT8
A0ABD1WFU3
A0ABD1WFW4
A0ABD1WFX3
A0ABD1WFX5
A0ABD1WFX8
A0ABD1WFY2
A0ABD1WG03
A0ABD1WG11
A0ABD1WG26
A0ABD1WG35
A0ABD1WG43
A0ABD1WG45
A0ABD1WG51
A0ABD1WG52
A0ABD1WG61
A0ABD1WG66
A0ABD1WG96
A0ABD1WGB1
A0ABD1WGB2
A0ABD1WGC2
A0ABD1WGC7
A0ABD1WGD5
A0ABD1WGE9
A0ABD1WGF6
A0ABD1WGG2
A0ABD1WGG5
A0ABD1WGG6
A0ABD1WGH2
A0ABD1WGI2
A0ABD1WGI9
A0ABD1WGJ3
A0ABD1WGK3
A0ABD1WGK6
A0ABD1WGK9
A0ABD1WGL8
A0ABD1WGM8
A0ABD1WGM9
A0ABD1WGN1
A0ABD1WGN5
A0ABD1WGP1
A0ABD1WGQ5
A0ABD1WGR8
A0ABD1WGS7
A0ABD1WGT7
A0ABD1WGV0
A0ABD1WGW3
A0ABD1WGW4
A0ABD1WGW6
A0ABD1WGX5
A0ABD1WGX7
A0ABD1WGX9
A0ABD1WGY4
A0ABD1WGY5
A0ABD1WGZ1
A0ABD1WGZ4
A0ABD1WH10
A0ABD1WH11
A0ABD1WH14
A0ABD1WH29
A0ABD1WH30
A0ABD1WH33
A0ABD1WH35
A0ABD1WH37
A0ABD1WH41
A0ABD1WH55
A0ABD1WH69
A0ABD1WH70
A0ABD1WH77
A0ABD1WH79
A0ABD1WH87
A0ABD1WH94
A0ABD1WH95
A0ABD1WH98
A0ABD1WHB0
A0ABD1WHB9
A0ABD1WHC5
A0ABD1WHC6
A0ABD1WHC9
A0ABD1WHD0
A0ABD1WHE0
A0ABD1WHE6
A0ABD1WHF8
A0ABD1WHG3
A0ABD1WHG7
A0ABD1WHH0
A0ABD1WHH5
A0ABD1WHH6
A0ABD1WHH9
A0ABD1WHI5
A0ABD1WHI8
A0ABD1WHJ5
A0ABD1WHK1
A0ABD1WHK4
A0ABD1WHK7
A0ABD1WHM0
A0ABD1WHM1
A0ABD1WHN3
A0ABD1WHN8
A0ABD1WHP2
A0ABD1WHP9
A0ABD1WHQ8
A0ABD1WHR9
A0ABD1WHS0
A0ABD1WHS9
A0ABD1WHT1
A0ABD1WHT4
A0ABD1WHT5
A0ABD1WHT7
A0ABD1WHU8
A0ABD1WHV2
A0ABD1WHV4
A0ABD1WHW5
A0ABD1WHX0
A0ABD1WHX4
A0ABD1WHX7
A0ABD1WHY9
A0ABD1WHZ4
A0ABD1WHZ5
A0ABD1WHZ8
A0ABD1WI09
A0ABD1WI15
A0ABD1WI18
A0ABD1WI20
A0ABD1WI25
A0ABD1WI31
A0ABD1WI34
A0ABD1WI36
A0ABD1WI39
A0ABD1WI40
A0ABD1WI49
A0ABD1WI62
A0ABD1WI74
A0ABD1WI77
A0ABD1WI88
A0ABD1WI92
A0ABD1WI93
A0ABD1WI98
A0ABD1WIB7
A0ABD1WIC6
A0ABD1WIE1
A0ABD1WIE4
A0ABD1WIE6
A0ABD1WIE8
A0ABD1WIF1
A0ABD1WIF4
A0ABD1WIG3
A0ABD1WIG7
A0ABD1WIG8
A0ABD1WIH6
A0ABD1WIH9
A0ABD1WII2
A0ABD1WII9
A0ABD1WIJ3
A0ABD1WIJ5
A0ABD1WIL0
A0ABD1WIM0
A0ABD1WIM1
A0ABD1WIN4
A0ABD1WIN7
A0ABD1WIN9
A0ABD1WIR0
A0ABD1WIR1
A0ABD1WIT8
A0ABD1WIV0
A0ABD1WIV5
A0ABD1WIW5
A0ABD1WIX6
A0ABD1WIZ5
A0ABD1WJ10
A0ABD1WJ11
A0ABD1WJ14
A0ABD1WJ30
A0ABD1WJ38
A0ABD1WJ44
A0ABD1WJ57
A0ABD1WJ69
A0ABD1WJ72
A0ABD1WJ80
A0ABD1WJ87
A0ABD1WJB7
A0ABD1WJE1
A0ABD1WJE3
A0ABD1WJF0
A0ABD1WJF7
A0ABD1WJG5
A0ABD1WJG6
A0ABD1WJI0
A0ABD1WJJ4
A0ABD1WJL1
A0ABD1WJL3
A0ABD1WJL5
A0ABD1WJN7
A0ABD1WJP7
A0ABD1WJQ1
A0ABD1WJQ3
A0ABD1WJQ8
A0ABD1WJQ9
A0ABD1WJR5
A0ABD1WJR7
A0ABD1WJS2
A0ABD1WJT0
A0ABD1WJT5
A0ABD1WJT6
A0ABD1WJT8
A0ABD1WJU6
A0ABD1WJU8
A0ABD1WJV0
A0ABD1WJW8
A0ABD1WJX3
A0ABD1WJZ4
A0ABD1WJZ9
A0ABD1WK03
A0ABD1WK12
A0ABD1WK14
A0ABD1WK20
A0ABD1WK21
A0ABD1WK23
A0ABD1WK26
A0ABD1WK38
A0ABD1WK39
A0ABD1WK64
A0ABD1WK66
A0ABD1WK69
A0ABD1WK86
A0ABD1WK89
A0ABD1WKA4
A0ABD1WKA6
A0ABD1WKB3
A0ABD1WKB5
A0ABD1WKC7
A0ABD1WKE9
A0ABD1WKF0
A0ABD1WKG1
A0ABD1WKG5
A0ABD1WKG8
A0ABD1WKH2
A0ABD1WKH5
A0ABD1WKH8
A0ABD1WKJ9
A0ABD1WKK7
A0ABD1WKL4
A0ABD1WKM8
A0ABD1WKN0
A0ABD1WKP4
A0ABD1WKP9
A0ABD1WKQ5
A0ABD1WKQ6
A0ABD1WKR1
A0ABD1WKS1
A0ABD1WKS2
A0ABD1WKT7
A0ABD1WKU4
A0ABD1WKV4
A0ABD1WKW1
A0ABD1WKX9
A0ABD1WKY3
A0ABD1WKY6
A0ABD1WKZ1
A0ABD1WKZ6
A0ABD1WL15
A0ABD1WL17
A0ABD1WL28
A0ABD1WL35
A0ABD1WL49
A0ABD1WL55
A0ABD1WL57
A0ABD1WL59
A0ABD1WL68
A0ABD1WL71
A0ABD1WL85
A0ABD1WLA0
A0ABD1WLC0
A0ABD1WLC3
A0ABD1WLC4
A0ABD1WLD5
A0ABD1WLE1
A0ABD1WLF7
A0ABD1WLG5
A0ABD1WLI3
A0ABD1WLI9
A0ABD1WLJ3
A0ABD1WLK0
A0ABD1WLK4
A0ABD1WLM3
A0ABD1WLN0
A0ABD1WLN3
A0ABD1WLN5
A0ABD1WLN6
A0ABD1WLP0
A0ABD1WLP2
A0ABD1WLQ3
A0ABD1WLQ9
A0ABD1WLR1
A0ABD1WLR5
A0ABD1WLR7
A0ABD1WLS7
A0ABD1WLS8
A0ABD1WLU0
A0ABD1WLU1
A0ABD1WLU2
A0ABD1WLU3
A0ABD1WLU7
A0ABD1WLU9
A0ABD1WLV1
A0ABD1WLW0
A0ABD1WLW2
A0ABD1WLY2
A0ABD1WLY7
A0ABD1WLZ4
A0ABD1WLZ5
A0ABD1WM03
A0ABD1WM05
A0ABD1WM12
A0ABD1WM18
A0ABD1WM20
A0ABD1WM21
A0ABD1WM29
A0ABD1WM32
A0ABD1WM37
A0ABD1WM38
A0ABD1WM39
A0ABD1WM43
A0ABD1WM45
A0ABD1WM47
A0ABD1WM48
A0ABD1WM59
A0ABD1WM67
A0ABD1WM77
A0ABD1WM83
A0ABD1WM88
A0ABD1WM92
A0ABD1WM94
A0ABD1WM96
A0ABD1WMA4
A0ABD1WMA6
A0ABD1WMB1
A0ABD1WMB3
A0ABD1WMB5
A0ABD1WMB8
A0ABD1WMC3
A0ABD1WMD7
A0ABD1WMF3
A0ABD1WMF6
A0ABD1WMF7
A0ABD1WMG7
A0ABD1WMH0
A0ABD1WMH2
A0ABD1WMK2
A0ABD1WML5
A0ABD1WML8
A0ABD1WMM2
A0ABD1WMP2
A0ABD1WMP7
A0ABD1WMQ4
A0ABD1WMQ6
A0ABD1WMR7
A0ABD1WMT5
A0ABD1WMT6
A0ABD1WMU1
A0ABD1WMU2
A0ABD1WMV6
A0ABD1WMW2
A0ABD1WMW6
A0ABD1WMX9
A0ABD1WMY4
A0ABD1WMZ0
A0ABD1WMZ3
A0ABD1WN18
A0ABD1WN20
A0ABD1WN21
A0ABD1WN39
A0ABD1WN40
A0ABD1WN65
A0ABD1WN66
A0ABD1WN78
A0ABD1WN84
A0ABD1WN88
A0ABD1WN89
A0ABD1WN96
A0ABD1WNA8
A0ABD1WNA9
A0ABD1WNB6
A0ABD1WNB8
A0ABD1WNC3
A0ABD1WND1
A0ABD1WND2
A0ABD1WND3
A0ABD1WNE2
A0ABD1WNE6
A0ABD1WNF5
A0ABD1WNF7
A0ABD1WNJ6
A0ABD1WNK1
A0ABD1WNK5
A0ABD1WNK9
A0ABD1WNL8
A0ABD1WNL9
A0ABD1WNM0
A0ABD1WNM2
A0ABD1WNN5
A0ABD1WNN7
A0ABD1WNQ9
A0ABD1WNS2
A0ABD1WNS6
A0ABD1WNT3
A0ABD1WNT9
A0ABD1WNU2
A0ABD1WNU3
A0ABD1WNU9
A0ABD1WNV3
A0ABD1WNV4
A0ABD1WNV5
A0ABD1WNV8
A0ABD1WNW5
A0ABD1WNW7
A0ABD1WNW9
A0ABD1WNZ0
A0ABD1WNZ3
A0ABD1WNZ5
A0ABD1WNZ7
A0ABD1WP02
A0ABD1WP03
A0ABD1WP18
A0ABD1WP19
A0ABD1WP24
A0ABD1WP28
A0ABD1WP32
A0ABD1WP58
A0ABD1WP60
A0ABD1WP63
A0ABD1WP66
A0ABD1WP75
A0ABD1WP98
A0ABD1WPA0
A0ABD1WPB5
A0ABD1WPC3
A0ABD1WPD8
A0ABD1WPE4
A0ABD1WPF2
A0ABD1WPI3
A0ABD1WPI5
A0ABD1WPI9
A0ABD1WPJ4
A0ABD1WPJ6
A0ABD1WPK0
A0ABD1WPK3
A0ABD1WPL0
A0ABD1WPL1
A0ABD1WPL4
A0ABD1WPL7
A0ABD1WPM4
A0ABD1WPN3
A0ABD1WPP9
A0ABD1WPQ3
A0ABD1WPQ8
A0ABD1WPR8
A0ABD1WPS6
A0ABD1WPT0
A0ABD1WPU7
A0ABD1WPV4
A0ABD1WPX2
A0ABD1WPY4
A0ABD1WPZ4
A0ABD1WPZ8
A0ABD1WQ12
A0ABD1WQ16
A0ABD1WQ18
A0ABD1WQ26
A0ABD1WQ45
A0ABD1WQ51
A0ABD1WQ57
A0ABD1WQ74
A0ABD1WQ75
A0ABD1WQ80
A0ABD1WQ84
A0ABD1WQ94
A0ABD1WQ99
A0ABD1WQA8
A0ABD1WQB8
A0ABD1WQE0
A0ABD1WQF2
A0ABD1WQH1
A0ABD1WQJ0
A0ABD1WQJ1
A0ABD1WQJ2
A0ABD1WQJ5
A0ABD1WQK0
A0ABD1WQM1
A0ABD1WQM7
A0ABD1WQN2
A0ABD1WQN6
A0ABD1WQN9
A0ABD1WQQ4
A0ABD1WQS0
A0ABD1WQT6
A0ABD1WQU3
A0ABD1WQU5
A0ABD1WQU8
A0ABD1WQX2
A0ABD1WQX3
A0ABD1WQY9
A0ABD1WQZ2
A0ABD1WR10
A0ABD1WR17
A0ABD1WR26
A0ABD1WR35
A0ABD1WR38
A0ABD1WR39
A0ABD1WR42
A0ABD1WR49
A0ABD1WR51
A0ABD1WR54
A0ABD1WR59
A0ABD1WR69
A0ABD1WR86
A0ABD1WR95
A0ABD1WR96
A0ABD1WR99
A0ABD1WRA2
A0ABD1WRB2
A0ABD1WRB8
A0ABD1WRC1
A0ABD1WRC2
A0ABD1WRC5
A0ABD1WRD7
A0ABD1WRD8
A0ABD1WRE4
A0ABD1WRF5
A0ABD1WRF8
A0ABD1WRG7
A0ABD1WRH3
A0ABD1WRH7
A0ABD1WRH8
A0ABD1WRI4
A0ABD1WRI5
A0ABD1WRJ6
A0ABD1WRK0
A0ABD1WRK1
A0ABD1WRL7
A0ABD1WRL9
A0ABD1WRN2
A0ABD1WRN7
A0ABD1WRP3
A0ABD1WRQ5
A0ABD1WRR0
A0ABD1WRR1
A0ABD1WRS0
A0ABD1WRT5
A0ABD1WRT9
A0ABD1WRU3
A0ABD1WRV6
A0ABD1WRV9
A0ABD1WRW2
A0ABD1WRX8
A0ABD1WRY4
A0ABD1WRY7
A0ABD1WRZ0
A0ABD1WRZ1
A0ABD1WRZ8
A0ABD1WS22
A0ABD1WS56
A0ABD1WS61
A0ABD1WS79
A0ABD1WS81
A0ABD1WS82
A0ABD1WS84
A0ABD1WS86
A0ABD1WS93
A0ABD1WS94
A0ABD1WSB0
A0ABD1WSB6
A0ABD1WSF3
A0ABD1WSG4
A0ABD1WSG9
A0ABD1WSH0
A0ABD1WSH3
A0ABD1WSH5
A0ABD1WSI0
A0ABD1WSI6
A0ABD1WSJ6
A0ABD1WSK1
A0ABD1WSM7
A0ABD1WSM9
A0ABD1WSR2
A0ABD1WSS0
A0ABD1WSS3
A0ABD1WST3
A0ABD1WST6
A0ABD1WSU1
A0ABD1WSV8
A0ABD1WSW5
A0ABD1WSY1
A0ABD1WSZ1
A0ABD1WT00
A0ABD1WT10
A0ABD1WT14
A0ABD1WT16
A0ABD1WT34
A0ABD1WT66
A0ABD1WTA1
A0ABD1WTA5
A0ABD1WTA8
A0ABD1WTA9
A0ABD1WTB1
A0ABD1WTB5
A0ABD1WTB9
A0ABD1WTC3
A0ABD1WTC9
A0ABD1WTD0
A0ABD1WTD5
A0ABD1WTE7
A0ABD1WTG5
A0ABD1WTG6
A0ABD1WTG9
A0ABD1WTH2
A0ABD1WTH6
A0ABD1WTJ1
A0ABD1WTN0
A0ABD1WTR9
A0ABD1WTS4
A0ABD1WTS5
A0ABD1WTT2
A0ABD1WTT9
A0ABD1WTU1
A0ABD1WTU9
A0ABD1WTW5
A0ABD1WTX4
A0ABD1WTZ2
A0ABD1WU03
A0ABD1WU12
A0ABD1WU14
A0ABD1WU17
A0ABD1WU24
A0ABD1WU30
A0ABD1WU36
A0ABD1WU41
A0ABD1WU56
A0ABD1WU58
A0ABD1WU60
A0ABD1WU65
A0ABD1WU73
A0ABD1WU75
A0ABD1WU78
A0ABD1WU97
A0ABD1WUA1
A0ABD1WUA7
A0ABD1WUB3
A0ABD1WUC2
A0ABD1WUC3
A0ABD1WUC6
A0ABD1WUC9
A0ABD1WUD4
A0ABD1WUD5
A0ABD1WUD9
A0ABD1WUE3
A0ABD1WUG9
A0ABD1WUH7
A0ABD1WUH8
A0ABD1WUJ8
A0ABD1WUK0
A0ABD1WUM9
A0ABD1WUN6
A0ABD1WUP9
A0ABD1WUQ1
A0ABD1WUR2
A0ABD1WUR9
A0ABD1WUT8
A0ABD1WUT9
A0ABD1WUU1
A0ABD1WUU4
A0ABD1WUU9
A0ABD1WUV1
A0ABD1WUW2
A0ABD1WUX5
A0ABD1WUX6
A0ABD1WUY1
A0ABD1WUY3
A0ABD1WUZ0
A0ABD1WUZ1
A0ABD1WUZ5
A0ABD1WUZ6
A0ABD1WUZ8
A0ABD1WV04
A0ABD1WV17
A0ABD1WV19
A0ABD1WV20
A0ABD1WV25
A0ABD1WV28
A0ABD1WV29
A0ABD1WV30
A0ABD1WV39
A0ABD1WV41
A0ABD1WV48
A0ABD1WV56
A0ABD1WV63
A0ABD1WV64
A0ABD1WV65
A0ABD1WV66
A0ABD1WV67
A0ABD1WV71
A0ABD1WV73
A0ABD1WV86
A0ABD1WVA0
A0ABD1WVB3
A0ABD1WVD1
A0ABD1WVD5
A0ABD1WVD6
A0ABD1WVG6
A0ABD1WVH1
A0ABD1WVH6
A0ABD1WVJ0
A0ABD1WVJ6
A0ABD1WVM1
A0ABD1WVM2
A0ABD1WVN2
A0ABD1WVN3
A0ABD1WVP2
A0ABD1WVP6
A0ABD1WVP8
A0ABD1WVQ7
A0ABD1WVR0
A0ABD1WVS2
A0ABD1WVS7
A0ABD1WVT0
A0ABD1WVT3
A0ABD1WVT5
A0ABD1WVU0
A0ABD1WVV0
A0ABD1WVV1
A0ABD1WVW0
A0ABD1WVW2
A0ABD1WVW4
A0ABD1WVX4
A0ABD1WVX5
A0ABD1WVX7
A0ABD1WVZ1
A0ABD1WVZ5
A0ABD1WVZ7
A0ABD1WVZ9
A0ABD1WW00
A0ABD1WW15
A0ABD1WW20
A0ABD1WW21
A0ABD1WW32
A0ABD1WW37
A0ABD1WW53
A0ABD1WW57
A0ABD1WW62
A0ABD1WW63
A0ABD1WW67
A0ABD1WW71
A0ABD1WW80
A0ABD1WW81
A0ABD1WW83
A0ABD1WW86
A0ABD1WW91
A0ABD1WWA2
A0ABD1WWA7
A0ABD1WWB3
A0ABD1WWB6
A0ABD1WWB8
A0ABD1WWC1
A0ABD1WWC4
A0ABD1WWD6
A0ABD1WWE5
A0ABD1WWE6
A0ABD1WWF0
A0ABD1WWG3
A0ABD1WWG4
A0ABD1WWG5
A0ABD1WWG9
A0ABD1WWH4
A0ABD1WWI4
A0ABD1WWI6
A0ABD1WWL0
A0ABD1WWL5
A0ABD1WWM5
A0ABD1WWN2
A0ABD1WWP4
A0ABD1WWQ4
A0ABD1WWS3
A0ABD1WWT7
A0ABD1WWT8
A0ABD1WWU7
A0ABD1WWV4
A0ABD1WWX5
A0ABD1WWY2
A0ABD1WWY7
A0ABD1WWZ2
A0ABD1WX12
A0ABD1WX36
A0ABD1WX38
A0ABD1WX39
A0ABD1WX43
A0ABD1WX44
A0ABD1WX47
A0ABD1WX55
A0ABD1WX68
A0ABD1WX93
A0ABD1WXB1
A0ABD1WXB7
A0ABD1WXB9
A0ABD1WXD1
A0ABD1WXF6
A0ABD1WXG2
A0ABD1WXG8
A0ABD1WXG9
A0ABD1WXH1
A0ABD1WXI9
A0ABD1WXK9
A0ABD1WXM7
A0ABD1WXN1
A0ABD1WXN7
A0ABD1WXP0
A0ABD1WXP1
A0ABD1WXP2
A0ABD1WXP8
A0ABD1WXQ3
A0ABD1WXQ9
A0ABD1WXS3
A0ABD1WXS8
A0ABD1WXS9
A0ABD1WXU4
A0ABD1WXU5
A0ABD1WXV0
A0ABD1WXW0
A0ABD1WXX3
A0ABD1WXX7
A0ABD1WXX8
A0ABD1WXX9
A0ABD1WXY2
A0ABD1WXZ0
A0ABD1WXZ1
A0ABD1WY11
A0ABD1WY14
A0ABD1WY15
A0ABD1WY33
A0ABD1WY35
A0ABD1WY36
A0ABD1WY52
A0ABD1WY54
A0ABD1WY65
A0ABD1WY75
A0ABD1WY82
A0ABD1WY84
A0ABD1WY88
A0ABD1WY92
A0ABD1WY98
A0ABD1WYA8
A0ABD1WYA9
A0ABD1WYB3
A0ABD1WYB8
A0ABD1WYC1
A0ABD1WYC4
A0ABD1WYD0
A0ABD1WYD6
A0ABD1WYE3
A0ABD1WYE8
A0ABD1WYF1
A0ABD1WYF6
A0ABD1WYF8
A0ABD1WYF9
A0ABD1WYG0
A0ABD1WYG1
A0ABD1WYH4
A0ABD1WYJ3
A0ABD1WYJ4
A0ABD1WYK2
A0ABD1WYK4
A0ABD1WYL5
A0ABD1WYM9
A0ABD1WYN8
A0ABD1WYN9
A0ABD1WYP7
A0ABD1WYQ4
A0ABD1WYR1
A0ABD1WYS4
A0ABD1WYT4
A0ABD1WYT5
A0ABD1WYV1
A0ABD1WYV7
A0ABD1WYW6
A0ABD1WYW8
A0ABD1WYX3
A0ABD1WYX4
A0ABD1WYY0
A0ABD1WYY4
A0ABD1WYZ2
A0ABD1WZ05
A0ABD1WZ17
A0ABD1WZ21
A0ABD1WZ28
A0ABD1WZ31
A0ABD1WZ32
A0ABD1WZ36
A0ABD1WZ37
A0ABD1WZ44
A0ABD1WZ52
A0ABD1WZ53
A0ABD1WZ66
A0ABD1WZ68
A0ABD1WZ75
A0ABD1WZ76
A0ABD1WZ81
A0ABD1WZ90
A0ABD1WZ92
A0ABD1WZ93
A0ABD1WZA6
A0ABD1WZB1
A0ABD1WZB2
A0ABD1WZB4
A0ABD1WZB6
A0ABD1WZC7
A0ABD1WZD1
A0ABD1WZD8
A0ABD1WZD9
A0ABD1WZE3
A0ABD1WZF1
A0ABD1WZG8
A0ABD1WZG9
A0ABD1WZH1
A0ABD1WZI1
A0ABD1WZI4
A0ABD1WZI7
A0ABD1WZJ1
A0ABD1WZK0
A0ABD1WZL4
A0ABD1WZL6
A0ABD1WZL9
A0ABD1WZN0
A0ABD1WZN1
A0ABD1WZN7
A0ABD1WZN8
A0ABD1WZN9
A0ABD1WZP8
A0ABD1WZP9
A0ABD1WZQ1
A0ABD1WZR0
A0ABD1WZS5
A0ABD1WZS6
A0ABD1WZS7
A0ABD1WZS8
A0ABD1WZT1
A0ABD1WZT2
A0ABD1WZT3
A0ABD1WZU0
A0ABD1WZU5
A0ABD1WZU9
A0ABD1WZV4
A0ABD1WZV6
A0ABD1WZW3
A0ABD1WZW4
A0ABD1WZW8
A0ABD1WZX0
A0ABD1WZX1
A0ABD1WZX5
A0ABD1WZY6
A0ABD1WZZ1
A0ABD1WZZ4
A0ABD1WZZ5
A0ABD1WZZ7
A0ABD1X002
A0ABD1X004
A0ABD1X009
A0ABD1X010
A0ABD1X013
A0ABD1X014
A0ABD1X021
A0ABD1X025
A0ABD1X030
A0ABD1X039
A0ABD1X046
A0ABD1X051
A0ABD1X059
A0ABD1X060
A0ABD1X061
A0ABD1X062
A0ABD1X063
A0ABD1X065
A0ABD1X068
A0ABD1X089
A0ABD1X090
A0ABD1X095
A0ABD1X096
A0ABD1X098
A0ABD1X0A0
A0ABD1X0B2
A0ABD1X0C0
A0ABD1X0C2
A0ABD1X0C7
A0ABD1X0D5
A0ABD1X0D7
A0ABD1X0E1
A0ABD1X0E4
A0ABD1X0E7
A0ABD1X0E9
A0ABD1X0F0
A0ABD1X0F7
A0ABD1X0F8
A0ABD1X0G6
A0ABD1X0H8
A0ABD1X0I2
A0ABD1X0I3
A0ABD1X0I9
A0ABD1X0J0
A0ABD1X0J4
A0ABD1X0J6
A0ABD1X0J9
A0ABD1X0K2
A0ABD1X0K3
A0ABD1X0K8
A0ABD1X0K9
A0ABD1X0L1
A0ABD1X0L7
A0ABD1X0L8
A0ABD1X0M4
A0ABD1X0P1
A0ABD1X0P2
A0ABD1X0P3
A0ABD1X0P5
A0ABD1X0P8
A0ABD1X0Q3
A0ABD1X0Q4
A0ABD1X0R1
A0ABD1X0R2
A0ABD1X0R5
A0ABD1X0R9
A0ABD1X0S0
A0ABD1X0T5
A0ABD1X0T6
A0ABD1X0T7
A0ABD1X0U8
A0ABD1X0V0
A0ABD1X0V9
A0ABD1X0X8
A0ABD1X0X9
A0ABD1X0Z3
A0ABD1X0Z6
A0ABD1X0Z8
A0ABD1X102
A0ABD1X115
A0ABD1X119
A0ABD1X135
A0ABD1X143
A0ABD1X150
A0ABD1X157
A0ABD1X160
A0ABD1X163
A0ABD1X167
A0ABD1X176
A0ABD1X180
A0ABD1X187
A0ABD1X190
A0ABD1X194
A0ABD1X1A2
A0ABD1X1A4
A0ABD1X1B2
A0ABD1X1B5
A0ABD1X1C9
A0ABD1X1D5
A0ABD1X1D6
A0ABD1X1D8
A0ABD1X1E1
A0ABD1X1E6
A0ABD1X1E7
A0ABD1X1F2
A0ABD1X1F3
A0ABD1X1F4
A0ABD1X1F5
A0ABD1X1F8
A0ABD1X1F9
A0ABD1X1G3
A0ABD1X1H1
A0ABD1X1H2
A0ABD1X1H4
A0ABD1X1H6
A0ABD1X1H8
A0ABD1X1H9
A0ABD1X1I0
A0ABD1X1J0
A0ABD1X1J2
A0ABD1X1J3
A0ABD1X1J9
A0ABD1X1K2
A0ABD1X1K3
A0ABD1X1K4
A0ABD1X1K9
A0ABD1X1L2
A0ABD1X1L8
A0ABD1X1L9
A0ABD1X1M0
A0ABD1X1M1
A0ABD1X1M6
A0ABD1X1P4
A0ABD1X1R2
A0ABD1X1R7
A0ABD1X1S3
A0ABD1X1T3
A0ABD1X1T6
A0ABD1X1T9
A0ABD1X1U9
A0ABD1X1W2
A0ABD1X1W4
A0ABD1X1W7
A0ABD1X1W8
A0ABD1X1W9
A0ABD1X1X2
A0ABD1X1X5
A0ABD1X1Y3
A0ABD1X1Z7
A0ABD1X1Z9
A0ABD1X206
A0ABD1X212
A0ABD1X217
A0ABD1X218
A0ABD1X219
A0ABD1X224
A0ABD1X238
A0ABD1X239
A0ABD1X248
A0ABD1X250
A0ABD1X261
A0ABD1X268
A0ABD1X272
A0ABD1X273
A0ABD1X284
A0ABD1X293
A0ABD1X295
A0ABD1X2C0
A0ABD1X2D0
A0ABD1X2D3
A0ABD1X2D5
A0ABD1X2E5
A0ABD1X2E6
A0ABD1X2E8
A0ABD1X2H6
A0ABD1X2J1
A0ABD1X2J6
A0ABD1X2J8
A0ABD1X2K1
A0ABD1X2K3
A0ABD1X2L0
A0ABD1X2L5
A0ABD1X2L8
A0ABD1X2M1
A0ABD1X2M3
A0ABD1X2N5
A0ABD1X2N8
A0ABD1X2P0
A0ABD1X2P1
A0ABD1X2P6
A0ABD1X2Q3
A0ABD1X2R9
A0ABD1X2T4
A0ABD1X2T6
A0ABD1X2T7
A0ABD1X2T8
A0ABD1X2U3
A0ABD1X2U4
A0ABD1X2W8
A0ABD1X2X0
A0ABD1X2X9
A0ABD1X2Y7
A0ABD1X2Y8
A0ABD1X2Z4
A0ABD1X2Z6
A0ABD1X305
A0ABD1X311
A0ABD1X313
A0ABD1X323
A0ABD1X326
A0ABD1X331
A0ABD1X337
A0ABD1X346
A0ABD1X356
A0ABD1X357
A0ABD1X363
A0ABD1X368
A0ABD1X378
A0ABD1X385
A0ABD1X388
A0ABD1X389
A0ABD1X391
A0ABD1X392
A0ABD1X3A9
A0ABD1X3B0
A0ABD1X3B1
A0ABD1X3B7
A0ABD1X3C0
A0ABD1X3C4
A0ABD1X3C5
A0ABD1X3C6
A0ABD1X3C7
A0ABD1X3C9
A0ABD1X3D9
A0ABD1X3E0
A0ABD1X3E3
A0ABD1X3E5
A0ABD1X3F1
A0ABD1X3F3
A0ABD1X3F4
A0ABD1X3G2
A0ABD1X3G4
A0ABD1X3H7
A0ABD1X3H9
A0ABD1X3I4
A0ABD1X3J2
A0ABD1X3J3
A0ABD1X3J6
A0ABD1X3J7
A0ABD1X3J8
A0ABD1X3J9
A0ABD1X3L0
A0ABD1X3L8
A0ABD1X3M5
A0ABD1X3M8
A0ABD1X3M9
A0ABD1X3N5
A0ABD1X3N8
A0ABD1X3N9
A0ABD1X3P4
A0ABD1X3Q1
A0ABD1X3R7
A0ABD1X3T2
A0ABD1X3T7
A0ABD1X3T9
A0ABD1X3U1
A0ABD1X3V2
A0ABD1X3V3
A0ABD1X3V9
A0ABD1X3W1
A0ABD1X3W5
A0ABD1X3W6
A0ABD1X3W7
A0ABD1X3X2
A0ABD1X3X4
A0ABD1X3Z1
A0ABD1X3Z4
A0ABD1X403
A0ABD1X405
A0ABD1X408
A0ABD1X410
A0ABD1X411
A0ABD1X415
A0ABD1X418
A0ABD1X419
A0ABD1X440
A0ABD1X443
A0ABD1X455
A0ABD1X457
A0ABD1X458
A0ABD1X4B0
A0ABD1X4B3
A0ABD1X4B6
A0ABD1X4B8
A0ABD1X4C6
A0ABD1X4D4
A0ABD1X4D6
A0ABD1X4E0
A0ABD1X4E3
A0ABD1X4E7
A0ABD1X4G0
A0ABD1X4G4
A0ABD1X4G5
A0ABD1X4G9
A0ABD1X4H0
A0ABD1X4H2
A0ABD1X4H8
A0ABD1X4I9
A0ABD1X4J1
A0ABD1X4J2
A0ABD1X4J5
A0ABD1X4J7
A0ABD1X4K1
A0ABD1X4K6
A0ABD1X4L0
A0ABD1X4L8
A0ABD1X4L9
A0ABD1X4M3
A0ABD1X4M6
A0ABD1X4N5
A0ABD1X4P1
A0ABD1X4P5
A0ABD1X4Q2
A0ABD1X4T0
A0ABD1X4T6
A0ABD1X4U2
A0ABD1X4U3
A0ABD1X4U8
A0ABD1X4V5
A0ABD1X4V7
A0ABD1X4W0
A0ABD1X4W2
A0ABD1X4X2
A0ABD1X4Y0
A0ABD1X4Y9
A0ABD1X505
A0ABD1X510
A0ABD1X512
A0ABD1X524
A0ABD1X526
A0ABD1X534
A0ABD1X535
A0ABD1X543
A0ABD1X554
A0ABD1X558
A0ABD1X564
A0ABD1X569
A0ABD1X574
A0ABD1X576
A0ABD1X579
A0ABD1X581
A0ABD1X583
A0ABD1X586
A0ABD1X589
A0ABD1X590
A0ABD1X592
A0ABD1X593
A0ABD1X594
A0ABD1X595
A0ABD1X5A0
A0ABD1X5A1
A0ABD1X5B1
A0ABD1X5B4
A0ABD1X5D2
A0ABD1X5E5
A0ABD1X5E7
A0ABD1X5E9
A0ABD1X5F8
A0ABD1X5G5
A0ABD1X5G7
A0ABD1X5G8
A0ABD1X5H2
A0ABD1X5I3
A0ABD1X5I4
A0ABD1X5J7
A0ABD1X5L1
A0ABD1X5L2
A0ABD1X5L6
A0ABD1X5L9
A0ABD1X5N4
A0ABD1X5N5
A0ABD1X5P3
A0ABD1X5P4
A0ABD1X5P9
A0ABD1X5Q4
A0ABD1X5Q5
A0ABD1X5R1
A0ABD1X5R3
A0ABD1X5R6
A0ABD1X5S0
A0ABD1X5S1
A0ABD1X5S7
A0ABD1X5T1
A0ABD1X5T4
A0ABD1X5U3
A0ABD1X5W2
A0ABD1X5X4
A0ABD1X5X5
A0ABD1X5X8
A0ABD1X5Z2
A0ABD1X601
A0ABD1X603
A0ABD1X613
A0ABD1X618
A0ABD1X628
A0ABD1X632
A0ABD1X642
A0ABD1X654
A0ABD1X664
A0ABD1X675
A0ABD1X681
A0ABD1X682
A0ABD1X686
A0ABD1X687
A0ABD1X690
A0ABD1X6A9
A0ABD1X6B1
A0ABD1X6B6
A0ABD1X6B8
A0ABD1X6C4
A0ABD1X6D0
A0ABD1X6D4
A0ABD1X6E2
A0ABD1X6E6
A0ABD1X6F8
A0ABD1X6F9
A0ABD1X6G6
A0ABD1X6H1
A0ABD1X6H7
A0ABD1X6I4
A0ABD1X6I5
A0ABD1X6K3
A0ABD1X6K8
A0ABD1X6M2
A0ABD1X6M5
A0ABD1X6M8
A0ABD1X6N0
A0ABD1X6N1
A0ABD1X6P5
A0ABD1X6Q8
A0ABD1X6Q9
A0ABD1X6R0
A0ABD1X6R3
A0ABD1X6S5
A0ABD1X6T0
A0ABD1X6U2
A0ABD1X6U8
A0ABD1X6V1
A0ABD1X6V2
A0ABD1X6V4
A0ABD1X6W2
A0ABD1X6W3
A0ABD1X6W5
A0ABD1X6W9
A0ABD1X6X1
A0ABD1X6X2
A0ABD1X6X3
A0ABD1X6X8
A0ABD1X710
A0ABD1X713
A0ABD1X719
A0ABD1X734
A0ABD1X740
A0ABD1X741
A0ABD1X769
A0ABD1X778
A0ABD1X786
A0ABD1X794
A0ABD1X7A1
A0ABD1X7A5
A0ABD1X7B3
A0ABD1X7C5
A0ABD1X7D0
A0ABD1X7D4
A0ABD1X7E5
A0ABD1X7F4
A0ABD1X7F6
A0ABD1X7G3
A0ABD1X7G4
A0ABD1X7H4
A0ABD1X7H6
A0ABD1X7I8
A0ABD1X7J2
A0ABD1X7J5
A0ABD1X7J7
A0ABD1X7K2
A0ABD1X7K3
A0ABD1X7L2
A0ABD1X7Q0
A0ABD1X7Q3
A0ABD1X7R5
A0ABD1X7S6
A0ABD1X7S7
A0ABD1X7T1
A0ABD1X7T5
A0ABD1X7T6
A0ABD1X7U1
A0ABD1X7U4
A0ABD1X7V0
A0ABD1X7V3
A0ABD1X7V4
A0ABD1X7V9
A0ABD1X7W2
A0ABD1X7W3
A0ABD1X7W5
A0ABD1X7W8
A0ABD1X7X5
A0ABD1X7X6
A0ABD1X7Y5
A0ABD1X816
A0ABD1X836
A0ABD1X872
A0ABD1X876
A0ABD1X888
A0ABD1X895
A0ABD1X8A2
A0ABD1X8A5
A0ABD1X8B5
A0ABD1X8B7
A0ABD1X8C5
A0ABD1X8C7
A0ABD1X8C8
A0ABD1X8D0
A0ABD1X8F0
A0ABD1X8F2
A0ABD1X8F5
A0ABD1X8F8
A0ABD1X8G0
A0ABD1X8G1
A0ABD1X8G3
A0ABD1X8H1
A0ABD1X8H7
A0ABD1X8H9
A0ABD1X8I4
A0ABD1X8I5
A0ABD1X8I6
A0ABD1X8J9
A0ABD1X8K1
A0ABD1X8K8
A0ABD1X8L4
A0ABD1X8M0
A0ABD1X8N4
A0ABD1X8N8
A0ABD1X8Q1
A0ABD1X8Q2
A0ABD1X8R0
A0ABD1X8S2
A0ABD1X8S9
A0ABD1X8T6
A0ABD1X8T8
A0ABD1X8U2
A0ABD1X8W1
A0ABD1X8W2
A0ABD1X8Y8
A0ABD1X8Z0
A0ABD1X907
A0ABD1X910
A0ABD1X925
A0ABD1X926
A0ABD1X933
A0ABD1X934
A0ABD1X938
A0ABD1X939
A0ABD1X946
A0ABD1X960
A0ABD1X965
A0ABD1X970
A0ABD1X972
A0ABD1X975
A0ABD1X979
A0ABD1X985
A0ABD1X993
A0ABD1X997
A0ABD1X998
A0ABD1X999
A0ABD1X9B5
A0ABD1X9C0
A0ABD1X9D2
A0ABD1X9E4
A0ABD1X9F0
A0ABD1X9F4
A0ABD1X9H4
A0ABD1X9I6
A0ABD1X9J0
A0ABD1X9J6
A0ABD1X9J9
A0ABD1X9K4
A0ABD1X9K5
A0ABD1X9K7
A0ABD1X9K8
A0ABD1X9M0
A0ABD1X9M5
A0ABD1X9M6
A0ABD1X9N4
A0ABD1X9N8
A0ABD1X9P2
A0ABD1X9R2
A0ABD1X9R5
A0ABD1X9T3
A0ABD1X9T5
A0ABD1X9T9
A0ABD1X9U4
A0ABD1X9V2
A0ABD1X9W9
A0ABD1X9X4
A0ABD1X9Z0
A0ABD1X9Z9
A0ABD1XA02
A0ABD1XA05
A0ABD1XA12
A0ABD1XA13
A0ABD1XA40
A0ABD1XA48
A0ABD1XA57
A0ABD1XA64
A0ABD1XA68
A0ABD1XA87
A0ABD1XA88
A0ABD1XA95
A0ABD1XAB1
A0ABD1XAB8
A0ABD1XAD9
A0ABD1XAF1
A0ABD1XAG1
A0ABD1XAG4
A0ABD1XAI0
A0ABD1XAI2
A0ABD1XAI5
A0ABD1XAJ4
A0ABD1XAM2
A0ABD1XAN2
A0ABD1XAN7
A0ABD1XAN9
A0ABD1XAP4
A0ABD1XAP6
A0ABD1XAQ2
A0ABD1XAQ7
A0ABD1XAS7
A0ABD1XAT3
A0ABD1XAU3
A0ABD1XAV4
A0ABD1XAW0
A0ABD1XAW2
A0ABD1XAW9
A0ABD1XAY3
A0ABD1XAY6
A0ABD1XB04
A0ABD1XB20
A0ABD1XB23
A0ABD1XB29
A0ABD1XB44
A0ABD1XB49
A0ABD1XB64
A0ABD1XB69
A0ABD1XB79
A0ABD1XB80
A0ABD1XB83
A0ABD1XB97
A0ABD1XBB5
A0ABD1XBB7
A0ABD1XBC0
A0ABD1XBD1
A0ABD1XBD8
A0ABD1XBE0
A0ABD1XBI9
A0ABD1XBJ0
A0ABD1XBJ1
A0ABD1XBK3
A0ABD1XBK7
A0ABD1XBM0
A0ABD1XBN1
A0ABD1XBQ4
A0ABD1XBQ5
A0ABD1XBT4
A0ABD1XBU3
A0ABD1XBV3
A0ABD1XBV5
A0ABD1XBW9
A0ABD1XC24
A0ABD1XC34
A0ABD1XC44
A0ABD1XC60
A0ABD1XC72
A0ABD1XC74
A0ABD1XC87
A0ABD1XCA1
A0ABD1XCA5
A0ABD1XCD3
A0ABD1XCD8
A0ABD1XCE8
A0ABD1XCF5
A0ABD1XCF8
A0ABD1XCG6
A0ABD1XCH1
A0ABD1XCH4
A0ABD1XCH5
A0ABD1XCH9
A0ABD1XCJ5
A0ABD1XCM1
A0ABD1XCP3
A0ABD1XCP4
A0ABD1XCQ9
A0ABD1XCR3
A0ABD1XCR9
A0ABD1XCS2
A0ABD1XCS4
A0ABD1XCS7
A0ABD1XCT5
A0ABD1XCU8
A0ABD1XCV2
A0ABD1XCW7
A0ABD1XCX5
A0ABD1XCZ1
A0ABD1XD00
A0ABD1XD02
A0ABD1XD14
A0ABD1XD16
A0ABD1XD21
A0ABD1XD24
A0ABD1XD25
A0ABD1XD31
A0ABD1XD37
A0ABD1XD40
A0ABD1XD44
A0ABD1XD62
A0ABD1XD66
A0ABD1XD69
A0ABD1XD78
A0ABD1XD84
A0ABD1XD87
A0ABD1XD90
A0ABD1XDA2
A0ABD1XDC4
A0ABD1XDC6
A0ABD1XDD4
A0ABD1XDE8
A0ABD1XDE9
A0ABD1XDF7
A0ABD1XDH2
A0ABD1XDH4
A0ABD1XDH9
A0ABD1XDI8
A0ABD1XDK5
A0ABD1XDK8
A0ABD1XDP1
A0ABD1XDQ4
A0ABD1XDX7
A0ABD1XDY0
A0ABD1XE11
A0ABD1XE39
A0ABD1XE66
A0ABD1XEA3
A0ABD1XEB8
A0ABD1XEC3
A0ABD1XEF4
A0ABD1XEL0
A0ABD1XEL3
A0ABD1XEQ8
A0ABD1XET5
A0ABD1XEW8
A0ABD1XEX6
A0ABD1XFA7
A0ABD1XFG4
A0ABD1XFH3
A0ABD1XFH9
A0ABD1XFP1
A0ABD1XFQ0
A0ABD1XFU6
A0ABD1XFW8
A0ABD1XFZ0
A0ABD1XG79
A0ABD1XG91
A0ABD1XGP0
A0ABD1XGY0
A0ABD1XH10
A0ABD1XHI6
A0ABD1XHP7
A0ABD3B6I2
A0ABD3B6J5
A0ABD3B6K8
A0ABD3B6M0
A0ABD3B6M3
A0ABD3B6N5
A0ABD3B6P7
A0ABD3B6P9
A0ABD3B6Q4
A0ABD3B6R3
A0ABD3B6S0
A0ABD3B6S2
A0ABD3B6S6
A0ABD3B6T5
A0ABD3B6U2
A0ABD3B6U5
A0ABD3B6V1
A0ABD3B6V6
A0ABD3B6X8
A0ABD3B6Y0
A0ABD3B6Y3
A0ABD3B6Y4
A0ABD3B6Z0
A0ABD3B6Z5
A0ABD3B6Z7
A0ABD3B6Z8
A0ABD3B702
A0ABD3B704
A0ABD3B709
A0ABD3B724
A0ABD3B725
A0ABD3B733
A0ABD3B737
A0ABD3B742
A0ABD3B754
A0ABD3B755
A0ABD3B765
A0ABD3B779
A0ABD3B781
A0ABD3B783
A0ABD3B793
A0ABD3B797
A0ABD3B7A1
A0ABD3B7A2
A0ABD3B7B2
A0ABD3B7B9
A0ABD3B7C7
A0ABD3B7C9
A0ABD3B7D0
A0ABD3B7D3
A0ABD3B7D9
A0ABD3B7E6
A0ABD3B7E7
A0ABD3B7E8
A0ABD3B7F2
A0ABD3B7G8
A0ABD3B7I3
A0ABD3B7I4
A0ABD3B7I9
A0ABD3B7K4
A0ABD3B7K9
A0ABD3B7L3
A0ABD3B7L8
A0ABD3B7M1
A0ABD3B7N8
A0ABD3B7P0
A0ABD3B7P1
A0ABD3B7P4
A0ABD3B7P8
A0ABD3B7Q4
A0ABD3B7Q8
A0ABD3B7R1
A0ABD3B7S0
A0ABD3B7S5
A0ABD3B7T0
A0ABD3B7T6
A0ABD3B7U2
A0ABD3B7U4
A0ABD3B7U5
A0ABD3B7U7
A0ABD3B7U9
A0ABD3B7V6
A0ABD3B7V8
A0ABD3B7W0
A0ABD3B7W9
A0ABD3B7X0
A0ABD3B7X3
A0ABD3B7X7
A0ABD3B7Y2
A0ABD3B7Y4
A0ABD3B7Z6
A0ABD3B7Z9
A0ABD3B811
A0ABD3B830
A0ABD3B844
A0ABD3B847
A0ABD3B849
A0ABD3B851
A0ABD3B856
A0ABD3B863
A0ABD3B865
A0ABD3B866
A0ABD3B884
A0ABD3B889
A0ABD3B894
A0ABD3B898
A0ABD3B8A0
A0ABD3B8A4
A0ABD3B8A8
A0ABD3B8B0
A0ABD3B8B2
A0ABD3B8B6
A0ABD3B8C3
A0ABD3B8C8
A0ABD3B8C9
A0ABD3B8D1
A0ABD3B8D7
A0ABD3B8D8
A0ABD3B8E8
A0ABD3B8E9
A0ABD3B8F4
A0ABD3B8F7
A0ABD3B8G0
A0ABD3B8G8
A0ABD3B8I2
A0ABD3B8I9
A0ABD3B8J6
A0ABD3B8K0
A0ABD3B8K3
A0ABD3B8L3
A0ABD3B8M3
A0ABD3B8M4
A0ABD3B8N2
A0ABD3B8P0
A0ABD3B8P2
A0ABD3B8P4
A0ABD3B8P5
A0ABD3B8Q1
A0ABD3B8Q5
A0ABD3B8R3
A0ABD3B8R8
A0ABD3B8R9
A0ABD3B8S5
A0ABD3B8S6
A0ABD3B8S7
A0ABD3B8S8
A0ABD3B8T4
A0ABD3B8T8
A0ABD3B8U3
A0ABD3B8V1
A0ABD3B8V4
A0ABD3B8V6
A0ABD3B8W0
A0ABD3B8W1
A0ABD3B8X0
A0ABD3B8X6
A0ABD3B8X9
A0ABD3B8Y4
A0ABD3B8Y8
A0ABD3B8Z4
A0ABD3B8Z5
A0ABD3B8Z9
A0ABD3B901
A0ABD3B912
A0ABD3B913
A0ABD3B914
A0ABD3B918
A0ABD3B919
A0ABD3B920
A0ABD3B925
A0ABD3B929
A0ABD3B930
A0ABD3B934
A0ABD3B940
A0ABD3B948
A0ABD3B954
A0ABD3B960
A0ABD3B969
A0ABD3B980
A0ABD3B982
A0ABD3B985
A0ABD3B995
A0ABD3B998
A0ABD3B9A1
A0ABD3B9B4
A0ABD3B9D1
A0ABD3B9D2
A0ABD3B9D3
A0ABD3B9E2
A0ABD3B9F0
A0ABD3B9F5
A0ABD3B9F9
A0ABD3B9G1
A0ABD3B9G6
A0ABD3B9H0
A0ABD3B9I7
A0ABD3B9I8
A0ABD3B9J3
A0ABD3B9K0
A0ABD3B9K2
A0ABD3B9K3
A0ABD3B9K4
A0ABD3B9L4
A0ABD3B9L6
A0ABD3B9M0
A0ABD3B9M1
A0ABD3B9M5
A0ABD3B9M7
A0ABD3B9N4
A0ABD3B9N6
A0ABD3B9Q5
A0ABD3B9R2
A0ABD3B9S2
A0ABD3B9S4
A0ABD3B9T3
A0ABD3B9T4
A0ABD3B9T8
A0ABD3B9T9
A0ABD3B9U0
A0ABD3B9U4
A0ABD3B9V6
A0ABD3B9V8
A0ABD3B9V9
A0ABD3B9W6
A0ABD3B9X4
A0ABD3B9X8
A0ABD3B9Y0
A0ABD3B9Z1
A0ABD3B9Z8
A0ABD3BA02
A0ABD3BA10
A0ABD3BA12
A0ABD3BA13
A0ABD3BA17
A0ABD3BA18
A0ABD3BA21
A0ABD3BA27
A0ABD3BA28
A0ABD3BA31
A0ABD3BA33
A0ABD3BA35
A0ABD3BA36
A0ABD3BA37
A0ABD3BA38
A0ABD3BA43
A0ABD3BA49
A0ABD3BA51
A0ABD3BA55
A0ABD3BA56
A0ABD3BA57
A0ABD3BA58
A0ABD3BA68
A0ABD3BA78
A0ABD3BA80
A0ABD3BA83
A0ABD3BA94
A0ABD3BAA1
A0ABD3BAA7
A0ABD3BAB9
A0ABD3BAC1
A0ABD3BAC4
A0ABD3BAC8
A0ABD3BAD1
A0ABD3BAD6
A0ABD3BAD7
A0ABD3BAE6
A0ABD3BAF0
A0ABD3BAF7
A0ABD3BAG4
A0ABD3BAG5
A0ABD3BAG6
A0ABD3BAK3
A0ABD3BAK8
A0ABD3BAL5
A0ABD3BAN2
A0ABD3BAN3
A0ABD3BAN6
A0ABD3BAN7
A0ABD3BAN8
A0ABD3BAP2
A0ABD3BAQ8
A0ABD3BAR0
A0ABD3BAR4
A0ABD3BAS0
A0ABD3BAS7
A0ABD3BAS9
A0ABD3BAT1
A0ABD3BAU0
A0ABD3BAU1
A0ABD3BAU3
A0ABD3BAU4
A0ABD3BAU5
A0ABD3BAU7
A0ABD3BAU9
A0ABD3BAV3
A0ABD3BAV4
A0ABD3BAV7
A0ABD3BAW0
A0ABD3BAW1
A0ABD3BAW5
A0ABD3BAW8
A0ABD3BAX0
A0ABD3BAX4
A0ABD3BAX5
A0ABD3BAX7
A0ABD3BAX9
A0ABD3BAY0
A0ABD3BAY1
A0ABD3BAY3
A0ABD3BAZ1
A0ABD3BAZ2
A0ABD3BAZ4
A0ABD3BAZ5
A0ABD3BAZ7
A0ABD3BAZ9
A0ABD3BB00
A0ABD3BB07
A0ABD3BB09
A0ABD3BB16
A0ABD3BB17
A0ABD3BB26
A0ABD3BB39
A0ABD3BB46
A0ABD3BB47
A0ABD3BB52
A0ABD3BB68
A0ABD3BB71
A0ABD3BB82
A0ABD3BB88
A0ABD3BB94
A0ABD3BB99
A0ABD3BBA0
A0ABD3BBA2
A0ABD3BBA8
A0ABD3BBB0
A0ABD3BBB1
A0ABD3BBB6
A0ABD3BBC0
A0ABD3BBC3
A0ABD3BBC4
A0ABD3BBC7
A0ABD3BBC9
A0ABD3BBD0
A0ABD3BBD7
A0ABD3BBD9
A0ABD3BBE2
A0ABD3BBE7
A0ABD3BBE9
A0ABD3BBF1
A0ABD3BBF8
A0ABD3BBF9
A0ABD3BBG3
A0ABD3BBG6
A0ABD3BBG9
A0ABD3BBH2
A0ABD3BBH3
A0ABD3BBH9
A0ABD3BBI0
A0ABD3BBI7
A0ABD3BBJ5
A0ABD3BBK1
A0ABD3BBK5
A0ABD3BBK6
A0ABD3BBK8
A0ABD3BBL3
A0ABD3BBL6
A0ABD3BBL7
A0ABD3BBM2
A0ABD3BBN3
A0ABD3BBN6
A0ABD3BBP8
A0ABD3BBP9
A0ABD3BBQ1
A0ABD3BBQ9
A0ABD3BBS6
A0ABD3BBT0
A0ABD3BBT2
A0ABD3BBT8
A0ABD3BBU1
A0ABD3BBU6
A0ABD3BBV4
A0ABD3BBW3
A0ABD3BBW5
A0ABD3BBX2
A0ABD3BBX3
A0ABD3BBX4
A0ABD3BBX5
A0ABD3BBX8
A0ABD3BBY2
A0ABD3BBY8
A0ABD3BC02
A0ABD3BC04
A0ABD3BC15
A0ABD3BC19
A0ABD3BC26
A0ABD3BC36
A0ABD3BC42
A0ABD3BC46
A0ABD3BC59
A0ABD3BC61
A0ABD3BC62
A0ABD3BC71
A0ABD3BC74
A0ABD3BC75
A0ABD3BC78
A0ABD3BC79
A0ABD3BC80
A0ABD3BC82
A0ABD3BC91
A0ABD3BC95
A0ABD3BCB3
A0ABD3BCB4
A0ABD3BCC1
A0ABD3BCC6
A0ABD3BCC9
A0ABD3BCD9
A0ABD3BCE1
A0ABD3BCE3
A0ABD3BCE4
A0ABD3BCE8
A0ABD3BCF6
A0ABD3BCG1
A0ABD3BCG3
A0ABD3BCH3
A0ABD3BCI5
A0ABD3BCI6
A0ABD3BCJ0
A0ABD3BCJ1
A0ABD3BCK2
A0ABD3BCL3
A0ABD3BCM2
A0ABD3BCM4
A0ABD3BCM6
A0ABD3BCM7
A0ABD3BCM8
A0ABD3BCN7
A0ABD3BCN8
A0ABD3BCQ1
A0ABD3BCQ3
A0ABD3BCQ4
A0ABD3BCQ8
A0ABD3BCQ9
A0ABD3BCR6
A0ABD3BCR7
A0ABD3BCS0
A0ABD3BCS8
A0ABD3BCT0
A0ABD3BCT4
A0ABD3BCU2
A0ABD3BCV2
A0ABD3BCV3
A0ABD3BCV7
A0ABD3BCV9
A0ABD3BCX0
A0ABD3BCX6
A0ABD3BCY0
A0ABD3BCY1
A0ABD3BCY3
A0ABD3BCY7
A0ABD3BCY8
A0ABD3BD01
A0ABD3BD02
A0ABD3BD05
A0ABD3BD08
A0ABD3BD12
A0ABD3BD13
A0ABD3BD17
A0ABD3BD27
A0ABD3BD31
A0ABD3BD32
A0ABD3BD40
A0ABD3BD48
A0ABD3BD57
A0ABD3BD61
A0ABD3BD64
A0ABD3BD70
A0ABD3BD77
A0ABD3BD84
A0ABD3BD85
A0ABD3BD97
A0ABD3BD98
A0ABD3BDB5
A0ABD3BDB9
A0ABD3BDC2
A0ABD3BDC4
A0ABD3BDC8
A0ABD3BDD5
A0ABD3BDE2
A0ABD3BDF0
A0ABD3BDF5
A0ABD3BDF7
A0ABD3BDG4
A0ABD3BDG6
A0ABD3BDG8
A0ABD3BDG9
A0ABD3BDH0
A0ABD3BDH1
A0ABD3BDH9
A0ABD3BDI0
A0ABD3BDI2
A0ABD3BDI4
A0ABD3BDI8
A0ABD3BDJ4
A0ABD3BDJ6
A0ABD3BDJ7
A0ABD3BDK2
A0ABD3BDL1
A0ABD3BDL8
A0ABD3BDL9
A0ABD3BDM5
A0ABD3BDM9
A0ABD3BDN4
A0ABD3BDN8
```
